# Ancient atmospheric changes could favour C_3_-to-CAM transition: A simulation-based evidence

**DOI:** 10.1101/2025.09.11.675551

**Authors:** Devlina Sarkar, Sudip Kundu

## Abstract

Crassulacean Acid Metabolism (CAM) plants have very low water demand and can survive in arid environment. It is hypothesized to evolve from C_3_ metabolism about 20 to 30 million years ago (MYA) when the Earth faced declining atmospheric CO_2_ concentration ([CO_2_]_a_), increasing aridity and decreasing temperature. Understanding whether and how these atmospheric changes favour C_3_-to-CAM transition will help in bioengineering CAM into crop plants to tackle the threat of global climate change and ensure food security. Our simulations of plant cellular metabolism under the changing atmospheric conditions of ancient times observe C_3_-to-CAM transition, capture possible temporal alterations of active metabolic pathways and further confirm that both the reduced [CO_2_]_a_ and increased water scarcity associated with higher aridity, can act as evolutionary agents, driving the C_3_-to-CAM transition. Although the predicted elevated [CO_2_]_a_ of future reveals a reversion towards C_3_-like behaviour, drought always favours CAM regardless of [CO_2_]_a_ and temperature levels. Moreover, a minimum oxygen concentration is required to sustain elevated nocturnal respiration necessary for CAM, reflected by the increased activities of enzymes involved in the TCA cycle and the mitochondrial electron transport chain.

## Supporting Information Datasets S2 for "Ancient atmospheric changes could favour C_3_-to-CAM transition: A simulation-based evidence": Supplementary Dataset S2.xml (part 1 of 15)

```
<?xml version="1.0" encoding="UTF-8"?>
<sbml xmlns="http://www.sbml.org/sbml/level2" level="2" version="1">
  <model id="None">
    <listOfUnitDefinitions>
      <unitDefinition id="mmol_per_gDW_per_hr">
        <listOfUnits>
          <unit kind="mole" scale="-3"/>
          <unit kind="gram" exponent="-1"/>
          <unit kind="second" exponent="-1" multiplier="0.000277777777777778"/>
        </listOfUnits>
      </unitDefinition>
    </listOfUnitDefinitions>
    <listOfCompartments>
      <compartment size="1"/>
    </listOfCompartments>
    <listOfSpecies>
      <species id="M_10_FORMYL_THF_p_p1_GC_p" name="10-FORMYL-THF" compartment="p" charge="-2">
        <notes>
          <html xmlns="http://www.w3.org/1999/xhtml">
            <p>FORMULA: C20H21N7O7</p>
          </html>
        </notes>
      </species>
      <species id="M_10_FORMYL_THF_c_p1_GC_c" name="10-FORMYL-THF" compartment="c" charge="-2">
        <notes>
          <html xmlns="http://www.w3.org/1999/xhtml">
            <p>FORMULA: C20H21N7O7</p>
          </html>
        </notes>
      </species>
      <species id="M_10_FORMYL_THF_c_p1_MC_c" name="10-FORMYL-THF" compartment="c" charge="-2">
        <notes>
          <html xmlns="http://www.w3.org/1999/xhtml">
            <p>FORMULA: C20H21N7O7</p>
          </html>
        </notes>
      </species>
      <species id="M_10_FORMYL_THF_p_p1_MC_p" name="10-FORMYL-THF" compartment="p" charge="-2">
        <notes>
          <html xmlns="http://www.w3.org/1999/xhtml">
            <p>FORMULA: C20H21N7O7</p>
          </html>
        </notes>
      </species>
      <species id="M_10_FORMYL_THF_c_p2_GC_c" name="10-FORMYL-THF" compartment="c" charge="-2">
        <notes>
          <html xmlns="http://www.w3.org/1999/xhtml">
            <p>FORMULA: C20H21N7O7</p>
          </html>
        </notes>
      </species>
      <species id="M_10_FORMYL_THF_p_p2_GC_p" name="10-FORMYL-THF" compartment="p" charge="-2">
        <notes>
          <html xmlns="http://www.w3.org/1999/xhtml">
            <p>FORMULA: C20H21N7O7</p>
          </html>
        </notes>
      </species>
      <species id="M_10_FORMYL_THF_p_p2_MC_p" name="10-FORMYL-THF" compartment="p" charge="-2">
        <notes>
          <html xmlns="http://www.w3.org/1999/xhtml">
            <p>FORMULA: C20H21N7O7</p>
          </html>
        </notes>
      </species>
      <species id="M_10_FORMYL_THF_c_p2_MC_c" name="10-FORMYL-THF" compartment="c" charge="-2">
        <notes>
          <html xmlns="http://www.w3.org/1999/xhtml">
            <p>FORMULA: C20H21N7O7</p>
          </html>
        </notes>
      </species>
      <species id="M_10_FORMYL_THF_p_p3_GC_p" name="10-FORMYL-THF" compartment="p" charge="-2">
        <notes>
          <html xmlns="http://www.w3.org/1999/xhtml">
            <p>FORMULA: C20H21N7O7</p>
          </html>
        </notes>
      </species>
      <species id="M_10_FORMYL_THF_c_p3_GC_c" name="10-FORMYL-THF" compartment="c" charge="-2">
        <notes>
          <html xmlns="http://www.w3.org/1999/xhtml">
            <p>FORMULA: C20H21N7O7</p>
          </html>
        </notes>
      </species>
      <species id="M_10_FORMYL_THF_p_p3_MC_p" name="10-FORMYL-THF" compartment="p" charge="-2">
        <notes>
          <html xmlns="http://www.w3.org/1999/xhtml">
            <p>FORMULA: C20H21N7O7</p>
          </html>
        </notes>
      </species>
      <species id="M_10_FORMYL_THF_c_p3_MC_c" name="10-FORMYL-THF" compartment="c" charge="-2">
        <notes>
          <html xmlns="http://www.w3.org/1999/xhtml">
            <p>FORMULA: C20H21N7O7</p>
          </html>
        </notes>
      </species>
      <species id="M_10_FORMYL_THF_p_p4_GC_p" name="10-FORMYL-THF" compartment="p" charge="-2">
        <notes>
          <html xmlns="http://www.w3.org/1999/xhtml">
            <p>FORMULA: C20H21N7O7</p>
          </html>
        </notes>
      </species>
      <species id="M_10_FORMYL_THF_c_p4_GC_c" name="10-FORMYL-THF" compartment="c" charge="-2">
        <notes>
          <html xmlns="http://www.w3.org/1999/xhtml">
            <p>FORMULA: C20H21N7O7</p>
          </html>
        </notes>
      </species>
      <species id="M_10_FORMYL_THF_c_p4_MC_c" name="10-FORMYL-THF" compartment="c" charge="-2">
        <notes>
          <html xmlns="http://www.w3.org/1999/xhtml">
            <p>FORMULA: C20H21N7O7</p>
          </html>
        </notes>
      </species>
      <species id="M_10_FORMYL_THF_p_p4_MC_p" name="10-FORMYL-THF" compartment="p" charge="-2">
        <notes>
          <html xmlns="http://www.w3.org/1999/xhtml">
            <p>FORMULA: C20H21N7O7</p>
          </html>
        </notes>
      </species>
      <species id="M_10_FORMYL_THF_c_p5_GC_c" name="10-FORMYL-THF" compartment="c" charge="-2">
        <notes>
          <html xmlns="http://www.w3.org/1999/xhtml">
            <p>FORMULA: C20H21N7O7</p>
          </html>
        </notes>
      </species>
      <species id="M_10_FORMYL_THF_p_p5_GC_p" name="10-FORMYL-THF" compartment="p" charge="-2">
        <notes>
          <html xmlns="http://www.w3.org/1999/xhtml">
            <p>FORMULA: C20H21N7O7</p>
          </html>
        </notes>
      </species>
      <species id="M_10_FORMYL_THF_c_p5_MC_c" name="10-FORMYL-THF" compartment="c" charge="-2">
        <notes>
          <html xmlns="http://www.w3.org/1999/xhtml">
            <p>FORMULA: C20H21N7O7</p>
          </html>
        </notes>
      </species>
      <species id="M_10_FORMYL_THF_p_p5_MC_p" name="10-FORMYL-THF" compartment="p" charge="-2">
        <notes>
          <html xmlns="http://www.w3.org/1999/xhtml">
            <p>FORMULA: C20H21N7O7</p>
          </html>
        </notes>
      </species>
      <species id="M_10_FORMYL_THF_c_p6_GC_c" name="10-FORMYL-THF" compartment="c" charge="-2">
        <notes>
          <html xmlns="http://www.w3.org/1999/xhtml">
            <p>FORMULA: C20H21N7O7</p>
          </html>
        </notes>
      </species>
      <species id="M_10_FORMYL_THF_p_p6_GC_p" name="10-FORMYL-THF" compartment="p" charge="-2">
        <notes>
          <html xmlns="http://www.w3.org/1999/xhtml">
            <p>FORMULA: C20H21N7O7</p>
          </html>
        </notes>
      </species>
      <species id="M_10_FORMYL_THF_p_p6_MC_p" name="10-FORMYL-THF" compartment="p" charge="-2">
        <notes>
          <html xmlns="http://www.w3.org/1999/xhtml">
            <p>FORMULA: C20H21N7O7</p>
          </html>
        </notes>
      </species>
      <species id="M_10_FORMYL_THF_c_p6_MC_c" name="10-FORMYL-THF" compartment="c" charge="-2">
        <notes>
          <html xmlns="http://www.w3.org/1999/xhtml">
            <p>FORMULA: C20H21N7O7</p>
          </html>
        </notes>
      </species>
      <species id="M_GAP_p_p1_GC_p" name="GAP" compartment="p" charge="-2">
        <notes>
          <html xmlns="http://www.w3.org/1999/xhtml">
            <p>FORMULA: C3H5O6P1</p>
          </html>
        </notes>
      </species>
      <species id="M_XYLULOSE_5_PHOSPHATE_p_p1_GC_p" name="XYLULOSE-5-PHOSPHATE" compartment="p" charge="-2">
        <notes>
          <html xmlns="http://www.w3.org/1999/xhtml">
            <p>FORMULA: C5H9O8P1</p>
          </html>
        </notes>
      </species>
      <species id="M_RIBOSE_5P_p_p1_GC_p" name="RIBOSE_5P[p]" compartment="p" charge="-2">
        <notes>
          <html xmlns="http://www.w3.org/1999/xhtml">
            <p>FORMULA: C5H9O8P</p>
          </html>
        </notes>
      </species>
      <species id="M_D_SEDOHEPTULOSE_7_P_p_p1_GC_p" name="D-SEDOHEPTULOSE-7-P" compartment="p" charge="-2">
        <notes>
          <html xmlns="http://www.w3.org/1999/xhtml">
            <p>FORMULA: C7H13O10P1</p>
          </html>
        </notes>
      </species>
      <species id="M_GAP_p_p1_MC_p" name="GAP" compartment="p" charge="-2">
        <notes>
          <html xmlns="http://www.w3.org/1999/xhtml">
            <p>FORMULA: C3H5O6P1</p>
          </html>
        </notes>
      </species>
      <species id="M_XYLULOSE_5_PHOSPHATE_p_p1_MC_p" name="XYLULOSE-5-PHOSPHATE" compartment="p" charge="-2">
        <notes>
          <html xmlns="http://www.w3.org/1999/xhtml">
            <p>FORMULA: C5H9O8P1</p>
          </html>
        </notes>
      </species>
      <species id="M_RIBOSE_5P_p_p1_MC_p" name="RIBOSE_5P[p]" compartment="p" charge="-2">
        <notes>
          <html xmlns="http://www.w3.org/1999/xhtml">
            <p>FORMULA: C5H9O8P</p>
          </html>
        </notes>
      </species>
      <species id="M_D_SEDOHEPTULOSE_7_P_p_p1_MC_p" name="D-SEDOHEPTULOSE-7-P" compartment="p" charge="-2">
        <notes>
          <html xmlns="http://www.w3.org/1999/xhtml">
            <p>FORMULA: C7H13O10P1</p>
          </html>
        </notes>
      </species>
      <species id="M_XYLULOSE_5_PHOSPHATE_p_p2_GC_p" name="XYLULOSE-5-PHOSPHATE" compartment="p" charge="-2">
        <notes>
          <html xmlns="http://www.w3.org/1999/xhtml">
            <p>FORMULA: C5H9O8P1</p>
          </html>
        </notes>
      </species>
      <species id="M_RIBOSE_5P_p_p2_GC_p" name="RIBOSE_5P[p]" compartment="p" charge="-2">
        <notes>
          <html xmlns="http://www.w3.org/1999/xhtml">
            <p>FORMULA: C5H9O8P</p>
          </html>
        </notes>
      </species>
      <species id="M_GAP_p_p2_GC_p" name="GAP" compartment="p" charge="-2">
        <notes>
          <html xmlns="http://www.w3.org/1999/xhtml">
            <p>FORMULA: C3H5O6P1</p>
          </html>
        </notes>
      </species>
      <species id="M_D_SEDOHEPTULOSE_7_P_p_p2_GC_p" name="D-SEDOHEPTULOSE-7-P" compartment="p" charge="-2">
        <notes>
          <html xmlns="http://www.w3.org/1999/xhtml">
            <p>FORMULA: C7H13O10P1</p>
          </html>
        </notes>
      </species>
      <species id="M_XYLULOSE_5_PHOSPHATE_p_p2_MC_p" name="XYLULOSE-5-PHOSPHATE" compartment="p" charge="-2">
        <notes>
          <html xmlns="http://www.w3.org/1999/xhtml">
            <p>FORMULA: C5H9O8P1</p>
          </html>
        </notes>
      </species>
      <species id="M_RIBOSE_5P_p_p2_MC_p" name="RIBOSE_5P[p]" compartment="p" charge="-2">
        <notes>
          <html xmlns="http://www.w3.org/1999/xhtml">
            <p>FORMULA: C5H9O8P</p>
          </html>
        </notes>
      </species>
      <species id="M_D_SEDOHEPTULOSE_7_P_p_p2_MC_p" name="D-SEDOHEPTULOSE-7-P" compartment="p" charge="-2">
        <notes>
          <html xmlns="http://www.w3.org/1999/xhtml">
            <p>FORMULA: C7H13O10P1</p>
          </html>
        </notes>
      </species>
      <species id="M_GAP_p_p2_MC_p" name="GAP" compartment="p" charge="-2">
        <notes>
          <html xmlns="http://www.w3.org/1999/xhtml">
            <p>FORMULA: C3H5O6P1</p>
          </html>
        </notes>
      </species>
      <species id="M_GAP_p_p3_GC_p" name="GAP" compartment="p" charge="-2">
        <notes>
          <html xmlns="http://www.w3.org/1999/xhtml">
            <p>FORMULA: C3H5O6P1</p>
          </html>
        </notes>
      </species>
      <species id="M_D_SEDOHEPTULOSE_7_P_p_p3_GC_p" name="D-SEDOHEPTULOSE-7-P" compartment="p" charge="-2">
        <notes>
          <html xmlns="http://www.w3.org/1999/xhtml">
            <p>FORMULA: C7H13O10P1</p>
          </html>
        </notes>
      </species>
      <species id="M_RIBOSE_5P_p_p3_GC_p" name="RIBOSE_5P[p]" compartment="p" charge="-2">
        <notes>
          <html xmlns="http://www.w3.org/1999/xhtml">
            <p>FORMULA: C5H9O8P</p>
          </html>
        </notes>
      </species>
      <species id="M_XYLULOSE_5_PHOSPHATE_p_p3_GC_p" name="XYLULOSE-5-PHOSPHATE" compartment="p" charge="-2">
        <notes>
          <html xmlns="http://www.w3.org/1999/xhtml">
            <p>FORMULA: C5H9O8P1</p>
          </html>
        </notes>
      </species>
      <species id="M_D_SEDOHEPTULOSE_7_P_p_p3_MC_p" name="D-SEDOHEPTULOSE-7-P" compartment="p" charge="-2">
        <notes>
          <html xmlns="http://www.w3.org/1999/xhtml">
            <p>FORMULA: C7H13O10P1</p>
          </html>
        </notes>
      </species>
      <species id="M_RIBOSE_5P_p_p3_MC_p" name="RIBOSE_5P[p]" compartment="p" charge="-2">
        <notes>
          <html xmlns="http://www.w3.org/1999/xhtml">
            <p>FORMULA: C5H9O8P</p>
          </html>
        </notes>
      </species>
      <species id="M_GAP_p_p3_MC_p" name="GAP" compartment="p" charge="-2">
        <notes>
          <html xmlns="http://www.w3.org/1999/xhtml">
            <p>FORMULA: C3H5O6P1</p>
          </html>
        </notes>
      </species>
      <species id="M_XYLULOSE_5_PHOSPHATE_p_p3_MC_p" name="XYLULOSE-5-PHOSPHATE" compartment="p" charge="-2">
        <notes>
          <html xmlns="http://www.w3.org/1999/xhtml">
            <p>FORMULA: C5H9O8P1</p>
          </html>
        </notes>
      </species>
      <species id="M_D_SEDOHEPTULOSE_7_P_p_p4_GC_p" name="D-SEDOHEPTULOSE-7-P" compartment="p" charge="-2">
        <notes>
          <html xmlns="http://www.w3.org/1999/xhtml">
            <p>FORMULA: C7H13O10P1</p>
          </html>
        </notes>
      </species>
      <species id="M_RIBOSE_5P_p_p4_GC_p" name="RIBOSE_5P[p]" compartment="p" charge="-2">
        <notes>
          <html xmlns="http://www.w3.org/1999/xhtml">
            <p>FORMULA: C5H9O8P</p>
          </html>
        </notes>
      </species>
      <species id="M_XYLULOSE_5_PHOSPHATE_p_p4_GC_p" name="XYLULOSE-5-PHOSPHATE" compartment="p" charge="-2">
        <notes>
          <html xmlns="http://www.w3.org/1999/xhtml">
            <p>FORMULA: C5H9O8P1</p>
          </html>
        </notes>
      </species>
      <species id="M_GAP_p_p4_GC_p" name="GAP" compartment="p" charge="-2">
        <notes>
          <html xmlns="http://www.w3.org/1999/xhtml">
            <p>FORMULA: C3H5O6P1</p>
          </html>
        </notes>
      </species>
      <species id="M_RIBOSE_5P_p_p4_MC_p" name="RIBOSE_5P[p]" compartment="p" charge="-2">
        <notes>
          <html xmlns="http://www.w3.org/1999/xhtml">
            <p>FORMULA: C5H9O8P</p>
          </html>
        </notes>
      </species>
      <species id="M_XYLULOSE_5_PHOSPHATE_p_p4_MC_p" name="XYLULOSE-5-PHOSPHATE" compartment="p" charge="-2">
        <notes>
          <html xmlns="http://www.w3.org/1999/xhtml">
            <p>FORMULA: C5H9O8P1</p>
          </html>
        </notes>
      </species>
      <species id="M_GAP_p_p4_MC_p" name="GAP" compartment="p" charge="-2">
        <notes>
          <html xmlns="http://www.w3.org/1999/xhtml">
            <p>FORMULA: C3H5O6P1</p>
          </html>
        </notes>
      </species>
      <species id="M_D_SEDOHEPTULOSE_7_P_p_p4_MC_p" name="D-SEDOHEPTULOSE-7-P" compartment="p" charge="-2">
        <notes>
          <html xmlns="http://www.w3.org/1999/xhtml">
            <p>FORMULA: C7H13O10P1</p>
          </html>
        </notes>
      </species>
      <species id="M_GAP_p_p5_GC_p" name="GAP" compartment="p" charge="-2">
        <notes>
          <html xmlns="http://www.w3.org/1999/xhtml">
            <p>FORMULA: C3H5O6P1</p>
          </html>
        </notes>
      </species>
      <species id="M_RIBOSE_5P_p_p5_GC_p" name="RIBOSE_5P[p]" compartment="p" charge="-2">
        <notes>
          <html xmlns="http://www.w3.org/1999/xhtml">
            <p>FORMULA: C5H9O8P</p>
          </html>
        </notes>
      </species>
      <species id="M_D_SEDOHEPTULOSE_7_P_p_p5_GC_p" name="D-SEDOHEPTULOSE-7-P" compartment="p" charge="-2">
        <notes>
          <html xmlns="http://www.w3.org/1999/xhtml">
            <p>FORMULA: C7H13O10P1</p>
          </html>
        </notes>
      </species>
      <species id="M_XYLULOSE_5_PHOSPHATE_p_p5_GC_p" name="XYLULOSE-5-PHOSPHATE" compartment="p" charge="-2">
        <notes>
          <html xmlns="http://www.w3.org/1999/xhtml">
            <p>FORMULA: C5H9O8P1</p>
          </html>
        </notes>
      </species>
      <species id="M_D_SEDOHEPTULOSE_7_P_p_p5_MC_p" name="D-SEDOHEPTULOSE-7-P" compartment="p" charge="-2">
        <notes>
          <html xmlns="http://www.w3.org/1999/xhtml">
            <p>FORMULA: C7H13O10P1</p>
          </html>
        </notes>
      </species>
      <species id="M_GAP_p_p5_MC_p" name="GAP" compartment="p" charge="-2">
        <notes>
          <html xmlns="http://www.w3.org/1999/xhtml">
            <p>FORMULA: C3H5O6P1</p>
          </html>
        </notes>
      </species>
      <species id="M_XYLULOSE_5_PHOSPHATE_p_p5_MC_p" name="XYLULOSE-5-PHOSPHATE" compartment="p" charge="-2">
        <notes>
          <html xmlns="http://www.w3.org/1999/xhtml">
            <p>FORMULA: C5H9O8P1</p>
          </html>
        </notes>
      </species>
      <species id="M_RIBOSE_5P_p_p5_MC_p" name="RIBOSE_5P[p]" compartment="p" charge="-2">
        <notes>
          <html xmlns="http://www.w3.org/1999/xhtml">
            <p>FORMULA: C5H9O8P</p>
          </html>
        </notes>
      </species>
      <species id="M_XYLULOSE_5_PHOSPHATE_p_p6_GC_p" name="XYLULOSE-5-PHOSPHATE" compartment="p" charge="-2">
        <notes>
          <html xmlns="http://www.w3.org/1999/xhtml">
            <p>FORMULA: C5H9O8P1</p>
          </html>
        </notes>
      </species>
      <species id="M_GAP_p_p6_GC_p" name="GAP" compartment="p" charge="-2">
        <notes>
          <html xmlns="http://www.w3.org/1999/xhtml">
            <p>FORMULA: C3H5O6P1</p>
          </html>
        </notes>
      </species>
      <species id="M_RIBOSE_5P_p_p6_GC_p" name="RIBOSE_5P[p]" compartment="p" charge="-2">
        <notes>
          <html xmlns="http://www.w3.org/1999/xhtml">
            <p>FORMULA: C5H9O8P</p>
          </html>
        </notes>
      </species>
      <species id="M_D_SEDOHEPTULOSE_7_P_p_p6_GC_p" name="D-SEDOHEPTULOSE-7-P" compartment="p" charge="-2">
        <notes>
          <html xmlns="http://www.w3.org/1999/xhtml">
            <p>FORMULA: C7H13O10P1</p>
          </html>
        </notes>
      </species>
      <species id="M_D_SEDOHEPTULOSE_7_P_p_p6_MC_p" name="D-SEDOHEPTULOSE-7-P" compartment="p" charge="-2">
        <notes>
          <html xmlns="http://www.w3.org/1999/xhtml">
            <p>FORMULA: C7H13O10P1</p>
          </html>
        </notes>
      </species>
      <species id="M_XYLULOSE_5_PHOSPHATE_p_p6_MC_p" name="XYLULOSE-5-PHOSPHATE" compartment="p" charge="-2">
        <notes>
          <html xmlns="http://www.w3.org/1999/xhtml">
            <p>FORMULA: C5H9O8P1</p>
          </html>
        </notes>
      </species>
      <species id="M_GAP_p_p6_MC_p" name="GAP" compartment="p" charge="-2">
        <notes>
          <html xmlns="http://www.w3.org/1999/xhtml">
            <p>FORMULA: C3H5O6P1</p>
          </html>
        </notes>
      </species>
      <species id="M_RIBOSE_5P_p_p6_MC_p" name="RIBOSE_5P[p]" compartment="p" charge="-2">
        <notes>
          <html xmlns="http://www.w3.org/1999/xhtml">
            <p>FORMULA: C5H9O8P</p>
          </html>
        </notes>
      </species>
      <species id="M_ACP_p_p1_GC_p" name="ACP[p]" compartment="p" charge="0">
        <notes>
          <html xmlns="http://www.w3.org/1999/xhtml">
            <p>FORMULA: HX</p>
          </html>
        </notes>
      </species>
      <species id="M_ACYL_SN_GLYCEROL_3P_p_p1_GC_p" name="ACYL-SN-GLYCEROL-3P" compartment="p" charge="-2">
        <notes>
          <html xmlns="http://www.w3.org/1999/xhtml">
            <p>FORMULA: C19H37O7P</p>
          </html>
        </notes>
      </species>
      <species id="M_Palmitoyl_ACPs_p_p1_GC_p" name="Palmitoyl_ACPs[p]" compartment="p" charge="0">
        <notes>
          <html xmlns="http://www.w3.org/1999/xhtml">
            <p>FORMULA: C16H31OX</p>
          </html>
        </notes>
      </species>
      <species id="M_L_PHOSPHATIDATE_p_p1_GC_p" name="L-PHOSPHATIDATE" compartment="p" charge="-2">
        <notes>
          <html xmlns="http://www.w3.org/1999/xhtml">
            <p>FORMULA: C35H67O8P</p>
          </html>
        </notes>
      </species>
      <species id="M_ACYL_SN_GLYCEROL_3P_p_p1_MC_p" name="ACYL-SN-GLYCEROL-3P" compartment="p" charge="-2">
        <notes>
          <html xmlns="http://www.w3.org/1999/xhtml">
            <p>FORMULA: C19H37O7P</p>
          </html>
        </notes>
      </species>
      <species id="M_L_PHOSPHATIDATE_p_p1_MC_p" name="L-PHOSPHATIDATE" compartment="p" charge="-2">
        <notes>
          <html xmlns="http://www.w3.org/1999/xhtml">
            <p>FORMULA: C35H67O8P</p>
          </html>
        </notes>
      </species>
      <species id="M_ACP_p_p1_MC_p" name="ACP[p]" compartment="p" charge="0">
        <notes>
          <html xmlns="http://www.w3.org/1999/xhtml">
            <p>FORMULA: HX</p>
          </html>
        </notes>
      </species>
      <species id="M_Palmitoyl_ACPs_p_p1_MC_p" name="Palmitoyl_ACPs[p]" compartment="p" charge="0">
        <notes>
          <html xmlns="http://www.w3.org/1999/xhtml">
            <p>FORMULA: C16H31OX</p>
          </html>
        </notes>
      </species>
      <species id="M_ACYL_SN_GLYCEROL_3P_p_p2_GC_p" name="ACYL-SN-GLYCEROL-3P" compartment="p" charge="-2">
        <notes>
          <html xmlns="http://www.w3.org/1999/xhtml">
            <p>FORMULA: C19H37O7P</p>
          </html>
        </notes>
      </species>
      <species id="M_Palmitoyl_ACPs_p_p2_GC_p" name="Palmitoyl_ACPs[p]" compartment="p" charge="0">
        <notes>
          <html xmlns="http://www.w3.org/1999/xhtml">
            <p>FORMULA: C16H31OX</p>
          </html>
        </notes>
      </species>
      <species id="M_ACP_p_p2_GC_p" name="ACP[p]" compartment="p" charge="0">
        <notes>
          <html xmlns="http://www.w3.org/1999/xhtml">
            <p>FORMULA: HX</p>
          </html>
        </notes>
      </species>
      <species id="M_L_PHOSPHATIDATE_p_p2_GC_p" name="L-PHOSPHATIDATE" compartment="p" charge="-2">
        <notes>
          <html xmlns="http://www.w3.org/1999/xhtml">
            <p>FORMULA: C35H67O8P</p>
          </html>
        </notes>
      </species>
      <species id="M_Palmitoyl_ACPs_p_p2_MC_p" name="Palmitoyl_ACPs[p]" compartment="p" charge="0">
        <notes>
          <html xmlns="http://www.w3.org/1999/xhtml">
            <p>FORMULA: C16H31OX</p>
          </html>
        </notes>
      </species>
      <species id="M_ACP_p_p2_MC_p" name="ACP[p]" compartment="p" charge="0">
        <notes>
          <html xmlns="http://www.w3.org/1999/xhtml">
            <p>FORMULA: HX</p>
          </html>
        </notes>
      </species>
      <species id="M_ACYL_SN_GLYCEROL_3P_p_p2_MC_p" name="ACYL-SN-GLYCEROL-3P" compartment="p" charge="-2">
        <notes>
          <html xmlns="http://www.w3.org/1999/xhtml">
            <p>FORMULA: C19H37O7P</p>
          </html>
        </notes>
      </species>
      <species id="M_L_PHOSPHATIDATE_p_p2_MC_p" name="L-PHOSPHATIDATE" compartment="p" charge="-2">
        <notes>
          <html xmlns="http://www.w3.org/1999/xhtml">
            <p>FORMULA: C35H67O8P</p>
          </html>
        </notes>
      </species>
      <species id="M_Palmitoyl_ACPs_p_p3_GC_p" name="Palmitoyl_ACPs[p]" compartment="p" charge="0">
        <notes>
          <html xmlns="http://www.w3.org/1999/xhtml">
            <p>FORMULA: C16H31OX</p>
          </html>
        </notes>
      </species>
      <species id="M_ACYL_SN_GLYCEROL_3P_p_p3_GC_p" name="ACYL-SN-GLYCEROL-3P" compartment="p" charge="-2">
        <notes>
          <html xmlns="http://www.w3.org/1999/xhtml">
            <p>FORMULA: C19H37O7P</p>
          </html>
        </notes>
      </species>
      <species id="M_ACP_p_p3_GC_p" name="ACP[p]" compartment="p" charge="0">
        <notes>
          <html xmlns="http://www.w3.org/1999/xhtml">
            <p>FORMULA: HX</p>
          </html>
        </notes>
      </species>
      <species id="M_L_PHOSPHATIDATE_p_p3_GC_p" name="L-PHOSPHATIDATE" compartment="p" charge="-2">
        <notes>
          <html xmlns="http://www.w3.org/1999/xhtml">
            <p>FORMULA: C35H67O8P</p>
          </html>
        </notes>
      </species>
      <species id="M_ACYL_SN_GLYCEROL_3P_p_p3_MC_p" name="ACYL-SN-GLYCEROL-3P" compartment="p" charge="-2">
        <notes>
          <html xmlns="http://www.w3.org/1999/xhtml">
            <p>FORMULA: C19H37O7P</p>
          </html>
        </notes>
      </species>
      <species id="M_ACP_p_p3_MC_p" name="ACP[p]" compartment="p" charge="0">
        <notes>
          <html xmlns="http://www.w3.org/1999/xhtml">
            <p>FORMULA: HX</p>
          </html>
        </notes>
      </species>
      <species id="M_L_PHOSPHATIDATE_p_p3_MC_p" name="L-PHOSPHATIDATE" compartment="p" charge="-2">
        <notes>
          <html xmlns="http://www.w3.org/1999/xhtml">
            <p>FORMULA: C35H67O8P</p>
          </html>
        </notes>
      </species>
      <species id="M_Palmitoyl_ACPs_p_p3_MC_p" name="Palmitoyl_ACPs[p]" compartment="p" charge="0">
        <notes>
          <html xmlns="http://www.w3.org/1999/xhtml">
            <p>FORMULA: C16H31OX</p>
          </html>
        </notes>
      </species>
      <species id="M_Palmitoyl_ACPs_p_p4_GC_p" name="Palmitoyl_ACPs[p]" compartment="p" charge="0">
        <notes>
          <html xmlns="http://www.w3.org/1999/xhtml">
            <p>FORMULA: C16H31OX</p>
          </html>
        </notes>
      </species>
      <species id="M_ACYL_SN_GLYCEROL_3P_p_p4_GC_p" name="ACYL-SN-GLYCEROL-3P" compartment="p" charge="-2">
        <notes>
          <html xmlns="http://www.w3.org/1999/xhtml">
            <p>FORMULA: C19H37O7P</p>
          </html>
        </notes>
      </species>
      <species id="M_ACP_p_p4_GC_p" name="ACP[p]" compartment="p" charge="0">
        <notes>
          <html xmlns="http://www.w3.org/1999/xhtml">
            <p>FORMULA: HX</p>
          </html>
        </notes>
      </species>
      <species id="M_L_PHOSPHATIDATE_p_p4_GC_p" name="L-PHOSPHATIDATE" compartment="p" charge="-2">
        <notes>
          <html xmlns="http://www.w3.org/1999/xhtml">
            <p>FORMULA: C35H67O8P</p>
          </html>
        </notes>
      </species>
      <species id="M_ACP_p_p4_MC_p" name="ACP[p]" compartment="p" charge="0">
        <notes>
          <html xmlns="http://www.w3.org/1999/xhtml">
            <p>FORMULA: HX</p>
          </html>
        </notes>
      </species>
      <species id="M_ACYL_SN_GLYCEROL_3P_p_p4_MC_p" name="ACYL-SN-GLYCEROL-3P" compartment="p" charge="-2">
        <notes>
          <html xmlns="http://www.w3.org/1999/xhtml">
            <p>FORMULA: C19H37O7P</p>
          </html>
        </notes>
      </species>
      <species id="M_Palmitoyl_ACPs_p_p4_MC_p" name="Palmitoyl_ACPs[p]" compartment="p" charge="0">
        <notes>
          <html xmlns="http://www.w3.org/1999/xhtml">
            <p>FORMULA: C16H31OX</p>
          </html>
        </notes>
      </species>
      <species id="M_L_PHOSPHATIDATE_p_p4_MC_p" name="L-PHOSPHATIDATE" compartment="p" charge="-2">
        <notes>
          <html xmlns="http://www.w3.org/1999/xhtml">
            <p>FORMULA: C35H67O8P</p>
          </html>
        </notes>
      </species>
      <species id="M_ACYL_SN_GLYCEROL_3P_p_p5_GC_p" name="ACYL-SN-GLYCEROL-3P" compartment="p" charge="-2">
        <notes>
          <html xmlns="http://www.w3.org/1999/xhtml">
            <p>FORMULA: C19H37O7P</p>
          </html>
        </notes>
      </species>
      <species id="M_ACP_p_p5_GC_p" name="ACP[p]" compartment="p" charge="0">
        <notes>
          <html xmlns="http://www.w3.org/1999/xhtml">
            <p>FORMULA: HX</p>
          </html>
        </notes>
      </species>
      <species id="M_Palmitoyl_ACPs_p_p5_GC_p" name="Palmitoyl_ACPs[p]" compartment="p" charge="0">
        <notes>
          <html xmlns="http://www.w3.org/1999/xhtml">
            <p>FORMULA: C16H31OX</p>
          </html>
        </notes>
      </species>
      <species id="M_L_PHOSPHATIDATE_p_p5_GC_p" name="L-PHOSPHATIDATE" compartment="p" charge="-2">
        <notes>
          <html xmlns="http://www.w3.org/1999/xhtml">
            <p>FORMULA: C35H67O8P</p>
          </html>
        </notes>
      </species>
      <species id="M_ACYL_SN_GLYCEROL_3P_p_p5_MC_p" name="ACYL-SN-GLYCEROL-3P" compartment="p" charge="-2">
        <notes>
          <html xmlns="http://www.w3.org/1999/xhtml">
            <p>FORMULA: C19H37O7P</p>
          </html>
        </notes>
      </species>
      <species id="M_Palmitoyl_ACPs_p_p5_MC_p" name="Palmitoyl_ACPs[p]" compartment="p" charge="0">
        <notes>
          <html xmlns="http://www.w3.org/1999/xhtml">
            <p>FORMULA: C16H31OX</p>
          </html>
        </notes>
      </species>
      <species id="M_L_PHOSPHATIDATE_p_p5_MC_p" name="L-PHOSPHATIDATE" compartment="p" charge="-2">
        <notes>
          <html xmlns="http://www.w3.org/1999/xhtml">
            <p>FORMULA: C35H67O8P</p>
          </html>
        </notes>
      </species>
      <species id="M_ACP_p_p5_MC_p" name="ACP[p]" compartment="p" charge="0">
        <notes>
          <html xmlns="http://www.w3.org/1999/xhtml">
            <p>FORMULA: HX</p>
          </html>
        </notes>
      </species>
      <species id="M_ACP_p_p6_GC_p" name="ACP[p]" compartment="p" charge="0">
        <notes>
          <html xmlns="http://www.w3.org/1999/xhtml">
            <p>FORMULA: HX</p>
          </html>
        </notes>
      </species>
      <species id="M_ACYL_SN_GLYCEROL_3P_p_p6_GC_p" name="ACYL-SN-GLYCEROL-3P" compartment="p" charge="-2">
        <notes>
          <html xmlns="http://www.w3.org/1999/xhtml">
            <p>FORMULA: C19H37O7P</p>
          </html>
        </notes>
      </species>
      <species id="M_Palmitoyl_ACPs_p_p6_GC_p" name="Palmitoyl_ACPs[p]" compartment="p" charge="0">
        <notes>
          <html xmlns="http://www.w3.org/1999/xhtml">
            <p>FORMULA: C16H31OX</p>
          </html>
        </notes>
      </species>
      <species id="M_L_PHOSPHATIDATE_p_p6_GC_p" name="L-PHOSPHATIDATE" compartment="p" charge="-2">
        <notes>
          <html xmlns="http://www.w3.org/1999/xhtml">
            <p>FORMULA: C35H67O8P</p>
          </html>
        </notes>
      </species>
      <species id="M_ACYL_SN_GLYCEROL_3P_p_p6_MC_p" name="ACYL-SN-GLYCEROL-3P" compartment="p" charge="-2">
        <notes>
          <html xmlns="http://www.w3.org/1999/xhtml">
            <p>FORMULA: C19H37O7P</p>
          </html>
        </notes>
      </species>
      <species id="M_Palmitoyl_ACPs_p_p6_MC_p" name="Palmitoyl_ACPs[p]" compartment="p" charge="0">
        <notes>
          <html xmlns="http://www.w3.org/1999/xhtml">
            <p>FORMULA: C16H31OX</p>
          </html>
        </notes>
      </species>
      <species id="M_L_PHOSPHATIDATE_p_p6_MC_p" name="L-PHOSPHATIDATE" compartment="p" charge="-2">
        <notes>
          <html xmlns="http://www.w3.org/1999/xhtml">
            <p>FORMULA: C35H67O8P</p>
          </html>
        </notes>
      </species>
      <species id="M_ACP_p_p6_MC_p" name="ACP[p]" compartment="p" charge="0">
        <notes>
          <html xmlns="http://www.w3.org/1999/xhtml">
            <p>FORMULA: HX</p>
          </html>
        </notes>
      </species>
      <species id="M_PROTON_c_p1_GC_c" name="PROTON" compartment="c" charge="1">
        <notes>
          <html xmlns="http://www.w3.org/1999/xhtml">
            <p>FORMULA: H1</p>
          </html>
        </notes>
      </species>
      <species id="M_Cytochromes_C_Reduced_mc_p1_GC_mc" name="Cytochromes_C_Reduced[mc]" compartment="mc" charge="2">
        <notes>
          <html xmlns="http://www.w3.org/1999/xhtml">
            <p>FORMULA: X</p>
          </html>
        </notes>
      </species>
      <species id="M_Cytochromes_C_Oxidized_mc_p1_GC_mc" name="Cytochromes_C_Oxidized[mc]" compartment="mc" charge="3">
        <notes>
          <html xmlns="http://www.w3.org/1999/xhtml">
            <p>FORMULA: X</p>
          </html>
        </notes>
      </species>
      <species id="M_UBIQUINOL_mc_p1_GC_mc" name="UBIQUINOL[mc]" compartment="mc" charge="0">
        <notes>
          <html xmlns="http://www.w3.org/1999/xhtml">
            <p>FORMULA: H2X</p>
          </html>
        </notes>
      </species>
      <species id="M_PROTON_m_p1_GC_m" name="PROTON" compartment="m" charge="1">
        <notes>
          <html xmlns="http://www.w3.org/1999/xhtml">
            <p>FORMULA: H1</p>
          </html>
        </notes>
      </species>
      <species id="M_UBIQUINONE_mc_p1_GC_mc" name="UBIQUINONE[mc]" compartment="mc" charge="0">
        <notes>
          <html xmlns="http://www.w3.org/1999/xhtml">
            <p>FORMULA: X</p>
          </html>
        </notes>
      </species>
      <species id="M_Cytochromes_C_Reduced_mc_p1_MC_mc" name="Cytochromes_C_Reduced[mc]" compartment="mc" charge="2">
        <notes>
          <html xmlns="http://www.w3.org/1999/xhtml">
            <p>FORMULA: X</p>
          </html>
        </notes>
      </species>
      <species id="M_PROTON_c_p1_MC_c" name="PROTON" compartment="c" charge="1">
        <notes>
          <html xmlns="http://www.w3.org/1999/xhtml">
            <p>FORMULA: H1</p>
          </html>
        </notes>
      </species>
      <species id="M_UBIQUINOL_mc_p1_MC_mc" name="UBIQUINOL[mc]" compartment="mc" charge="0">
        <notes>
          <html xmlns="http://www.w3.org/1999/xhtml">
            <p>FORMULA: H2X</p>
          </html>
        </notes>
      </species>
      <species id="M_Cytochromes_C_Oxidized_mc_p1_MC_mc" name="Cytochromes_C_Oxidized[mc]" compartment="mc" charge="3">
        <notes>
          <html xmlns="http://www.w3.org/1999/xhtml">
            <p>FORMULA: X</p>
          </html>
        </notes>
      </species>
      <species id="M_PROTON_m_p1_MC_m" name="PROTON" compartment="m" charge="1">
        <notes>
          <html xmlns="http://www.w3.org/1999/xhtml">
            <p>FORMULA: H1</p>
          </html>
        </notes>
      </species>
      <species id="M_UBIQUINONE_mc_p1_MC_mc" name="UBIQUINONE[mc]" compartment="mc" charge="0">
        <notes>
          <html xmlns="http://www.w3.org/1999/xhtml">
            <p>FORMULA: X</p>
          </html>
        </notes>
      </species>
      <species id="M_UBIQUINONE_mc_p2_GC_mc" name="UBIQUINONE[mc]" compartment="mc" charge="0">
        <notes>
          <html xmlns="http://www.w3.org/1999/xhtml">
            <p>FORMULA: X</p>
          </html>
        </notes>
      </species>
      <species id="M_Cytochromes_C_Reduced_mc_p2_GC_mc" name="Cytochromes_C_Reduced[mc]" compartment="mc" charge="2">
        <notes>
          <html xmlns="http://www.w3.org/1999/xhtml">
            <p>FORMULA: X</p>
          </html>
        </notes>
      </species>
      <species id="M_PROTON_c_p2_GC_c" name="PROTON" compartment="c" charge="1">
        <notes>
          <html xmlns="http://www.w3.org/1999/xhtml">
            <p>FORMULA: H1</p>
          </html>
        </notes>
      </species>
      <species id="M_Cytochromes_C_Oxidized_mc_p2_GC_mc" name="Cytochromes_C_Oxidized[mc]" compartment="mc" charge="3">
        <notes>
          <html xmlns="http://www.w3.org/1999/xhtml">
            <p>FORMULA: X</p>
          </html>
        </notes>
      </species>
      <species id="M_UBIQUINOL_mc_p2_GC_mc" name="UBIQUINOL[mc]" compartment="mc" charge="0">
        <notes>
          <html xmlns="http://www.w3.org/1999/xhtml">
            <p>FORMULA: H2X</p>
          </html>
        </notes>
      </species>
      <species id="M_PROTON_m_p2_GC_m" name="PROTON" compartment="m" charge="1">
        <notes>
          <html xmlns="http://www.w3.org/1999/xhtml">
            <p>FORMULA: H1</p>
          </html>
        </notes>
      </species>
      <species id="M_UBIQUINOL_mc_p2_MC_mc" name="UBIQUINOL[mc]" compartment="mc" charge="0">
        <notes>
          <html xmlns="http://www.w3.org/1999/xhtml">
            <p>FORMULA: H2X</p>
          </html>
        </notes>
      </species>
      <species id="M_UBIQUINONE_mc_p2_MC_mc" name="UBIQUINONE[mc]" compartment="mc" charge="0">
        <notes>
          <html xmlns="http://www.w3.org/1999/xhtml">
            <p>FORMULA: X</p>
          </html>
        </notes>
      </species>
      <species id="M_Cytochromes_C_Reduced_mc_p2_MC_mc" name="Cytochromes_C_Reduced[mc]" compartment="mc" charge="2">
        <notes>
          <html xmlns="http://www.w3.org/1999/xhtml">
            <p>FORMULA: X</p>
          </html>
        </notes>
      </species>
      <species id="M_PROTON_c_p2_MC_c" name="PROTON" compartment="c" charge="1">
        <notes>
          <html xmlns="http://www.w3.org/1999/xhtml">
            <p>FORMULA: H1</p>
          </html>
        </notes>
      </species>
      <species id="M_Cytochromes_C_Oxidized_mc_p2_MC_mc" name="Cytochromes_C_Oxidized[mc]" compartment="mc" charge="3">
        <notes>
          <html xmlns="http://www.w3.org/1999/xhtml">
            <p>FORMULA: X</p>
          </html>
        </notes>
      </species>
      <species id="M_PROTON_m_p2_MC_m" name="PROTON" compartment="m" charge="1">
        <notes>
          <html xmlns="http://www.w3.org/1999/xhtml">
            <p>FORMULA: H1</p>
          </html>
        </notes>
      </species>
      <species id="M_PROTON_m_p3_GC_m" name="PROTON" compartment="m" charge="1">
        <notes>
          <html xmlns="http://www.w3.org/1999/xhtml">
            <p>FORMULA: H1</p>
          </html>
        </notes>
      </species>
      <species id="M_Cytochromes_C_Oxidized_mc_p3_GC_mc" name="Cytochromes_C_Oxidized[mc]" compartment="mc" charge="3">
        <notes>
          <html xmlns="http://www.w3.org/1999/xhtml">
            <p>FORMULA: X</p>
          </html>
        </notes>
      </species>
      <species id="M_UBIQUINOL_mc_p3_GC_mc" name="UBIQUINOL[mc]" compartment="mc" charge="0">
        <notes>
          <html xmlns="http://www.w3.org/1999/xhtml">
            <p>FORMULA: H2X</p>
          </html>
        </notes>
      </species>
      <species id="M_UBIQUINONE_mc_p3_GC_mc" name="UBIQUINONE[mc]" compartment="mc" charge="0">
        <notes>
          <html xmlns="http://www.w3.org/1999/xhtml">
            <p>FORMULA: X</p>
          </html>
        </notes>
      </species>
      <species id="M_Cytochromes_C_Reduced_mc_p3_GC_mc" name="Cytochromes_C_Reduced[mc]" compartment="mc" charge="2">
        <notes>
          <html xmlns="http://www.w3.org/1999/xhtml">
            <p>FORMULA: X</p>
          </html>
        </notes>
      </species>
      <species id="M_PROTON_c_p3_GC_c" name="PROTON" compartment="c" charge="1">
        <notes>
          <html xmlns="http://www.w3.org/1999/xhtml">
            <p>FORMULA: H1</p>
          </html>
        </notes>
      </species>
      <species id="M_PROTON_m_p3_MC_m" name="PROTON" compartment="m" charge="1">
        <notes>
          <html xmlns="http://www.w3.org/1999/xhtml">
            <p>FORMULA: H1</p>
          </html>
        </notes>
      </species>
      <species id="M_Cytochromes_C_Oxidized_mc_p3_MC_mc" name="Cytochromes_C_Oxidized[mc]" compartment="mc" charge="3">
        <notes>
          <html xmlns="http://www.w3.org/1999/xhtml">
            <p>FORMULA: X</p>
          </html>
        </notes>
      </species>
      <species id="M_UBIQUINOL_mc_p3_MC_mc" name="UBIQUINOL[mc]" compartment="mc" charge="0">
        <notes>
          <html xmlns="http://www.w3.org/1999/xhtml">
            <p>FORMULA: H2X</p>
          </html>
        </notes>
      </species>
      <species id="M_UBIQUINONE_mc_p3_MC_mc" name="UBIQUINONE[mc]" compartment="mc" charge="0">
        <notes>
          <html xmlns="http://www.w3.org/1999/xhtml">
            <p>FORMULA: X</p>
          </html>
        </notes>
      </species>
      <species id="M_Cytochromes_C_Reduced_mc_p3_MC_mc" name="Cytochromes_C_Reduced[mc]" compartment="mc" charge="2">
        <notes>
          <html xmlns="http://www.w3.org/1999/xhtml">
            <p>FORMULA: X</p>
          </html>
        </notes>
      </species>
      <species id="M_PROTON_c_p3_MC_c" name="PROTON" compartment="c" charge="1">
        <notes>
          <html xmlns="http://www.w3.org/1999/xhtml">
            <p>FORMULA: H1</p>
          </html>
        </notes>
      </species>
      <species id="M_PROTON_c_p4_GC_c" name="PROTON" compartment="c" charge="1">
        <notes>
          <html xmlns="http://www.w3.org/1999/xhtml">
            <p>FORMULA: H1</p>
          </html>
        </notes>
      </species>
      <species id="M_UBIQUINONE_mc_p4_GC_mc" name="UBIQUINONE[mc]" compartment="mc" charge="0">
        <notes>
          <html xmlns="http://www.w3.org/1999/xhtml">
            <p>FORMULA: X</p>
          </html>
        </notes>
      </species>
      <species id="M_PROTON_m_p4_GC_m" name="PROTON" compartment="m" charge="1">
        <notes>
          <html xmlns="http://www.w3.org/1999/xhtml">
            <p>FORMULA: H1</p>
          </html>
        </notes>
      </species>
      <species id="M_Cytochromes_C_Oxidized_mc_p4_GC_mc" name="Cytochromes_C_Oxidized[mc]" compartment="mc" charge="3">
        <notes>
          <html xmlns="http://www.w3.org/1999/xhtml">
            <p>FORMULA: X</p>
          </html>
        </notes>
      </species>
      <species id="M_UBIQUINOL_mc_p4_GC_mc" name="UBIQUINOL[mc]" compartment="mc" charge="0">
        <notes>
          <html xmlns="http://www.w3.org/1999/xhtml">
            <p>FORMULA: H2X</p>
          </html>
        </notes>
      </species>
      <species id="M_Cytochromes_C_Reduced_mc_p4_GC_mc" name="Cytochromes_C_Reduced[mc]" compartment="mc" charge="2">
        <notes>
          <html xmlns="http://www.w3.org/1999/xhtml">
            <p>FORMULA: X</p>
          </html>
        </notes>
      </species>
      <species id="M_Cytochromes_C_Reduced_mc_p4_MC_mc" name="Cytochromes_C_Reduced[mc]" compartment="mc" charge="2">
        <notes>
          <html xmlns="http://www.w3.org/1999/xhtml">
            <p>FORMULA: X</p>
          </html>
        </notes>
      </species>
      <species id="M_PROTON_c_p4_MC_c" name="PROTON" compartment="c" charge="1">
        <notes>
          <html xmlns="http://www.w3.org/1999/xhtml">
            <p>FORMULA: H1</p>
          </html>
        </notes>
      </species>
      <species id="M_UBIQUINONE_mc_p4_MC_mc" name="UBIQUINONE[mc]" compartment="mc" charge="0">
        <notes>
          <html xmlns="http://www.w3.org/1999/xhtml">
            <p>FORMULA: X</p>
          </html>
        </notes>
      </species>
      <species id="M_PROTON_m_p4_MC_m" name="PROTON" compartment="m" charge="1">
        <notes>
          <html xmlns="http://www.w3.org/1999/xhtml">
            <p>FORMULA: H1</p>
          </html>
        </notes>
      </species>
      <species id="M_Cytochromes_C_Oxidized_mc_p4_MC_mc" name="Cytochromes_C_Oxidized[mc]" compartment="mc" charge="3">
        <notes>
          <html xmlns="http://www.w3.org/1999/xhtml">
            <p>FORMULA: X</p>
          </html>
        </notes>
      </species>
      <species id="M_UBIQUINOL_mc_p4_MC_mc" name="UBIQUINOL[mc]" compartment="mc" charge="0">
        <notes>
          <html xmlns="http://www.w3.org/1999/xhtml">
            <p>FORMULA: H2X</p>
          </html>
        </notes>
      </species>
      <species id="M_UBIQUINOL_mc_p5_GC_mc" name="UBIQUINOL[mc]" compartment="mc" charge="0">
        <notes>
          <html xmlns="http://www.w3.org/1999/xhtml">
            <p>FORMULA: H2X</p>
          </html>
        </notes>
      </species>
      <species id="M_Cytochromes_C_Reduced_mc_p5_GC_mc" name="Cytochromes_C_Reduced[mc]" compartment="mc" charge="2">
        <notes>
          <html xmlns="http://www.w3.org/1999/xhtml">
            <p>FORMULA: X</p>
          </html>
        </notes>
      </species>
      <species id="M_PROTON_c_p5_GC_c" name="PROTON" compartment="c" charge="1">
        <notes>
          <html xmlns="http://www.w3.org/1999/xhtml">
            <p>FORMULA: H1</p>
          </html>
        </notes>
      </species>
      <species id="M_PROTON_m_p5_GC_m" name="PROTON" compartment="m" charge="1">
        <notes>
          <html xmlns="http://www.w3.org/1999/xhtml">
            <p>FORMULA: H1</p>
          </html>
        </notes>
      </species>
      <species id="M_UBIQUINONE_mc_p5_GC_mc" name="UBIQUINONE[mc]" compartment="mc" charge="0">
        <notes>
          <html xmlns="http://www.w3.org/1999/xhtml">
            <p>FORMULA: X</p>
          </html>
        </notes>
      </species>
      <species id="M_Cytochromes_C_Oxidized_mc_p5_GC_mc" name="Cytochromes_C_Oxidized[mc]" compartment="mc" charge="3">
        <notes>
          <html xmlns="http://www.w3.org/1999/xhtml">
            <p>FORMULA: X</p>
          </html>
        </notes>
      </species>
      <species id="M_UBIQUINOL_mc_p5_MC_mc" name="UBIQUINOL[mc]" compartment="mc" charge="0">
        <notes>
          <html xmlns="http://www.w3.org/1999/xhtml">
            <p>FORMULA: H2X</p>
          </html>
        </notes>
      </species>
      <species id="M_Cytochromes_C_Reduced_mc_p5_MC_mc" name="Cytochromes_C_Reduced[mc]" compartment="mc" charge="2">
        <notes>
          <html xmlns="http://www.w3.org/1999/xhtml">
            <p>FORMULA: X</p>
          </html>
        </notes>
      </species>
      <species id="M_PROTON_c_p5_MC_c" name="PROTON" compartment="c" charge="1">
        <notes>
          <html xmlns="http://www.w3.org/1999/xhtml">
            <p>FORMULA: H1</p>
          </html>
        </notes>
      </species>
      <species id="M_PROTON_m_p5_MC_m" name="PROTON" compartment="m" charge="1">
        <notes>
          <html xmlns="http://www.w3.org/1999/xhtml">
            <p>FORMULA: H1</p>
          </html>
        </notes>
      </species>
      <species id="M_Cytochromes_C_Oxidized_mc_p5_MC_mc" name="Cytochromes_C_Oxidized[mc]" compartment="mc" charge="3">
        <notes>
          <html xmlns="http://www.w3.org/1999/xhtml">
            <p>FORMULA: X</p>
          </html>
        </notes>
      </species>
      <species id="M_UBIQUINONE_mc_p5_MC_mc" name="UBIQUINONE[mc]" compartment="mc" charge="0">
        <notes>
          <html xmlns="http://www.w3.org/1999/xhtml">
            <p>FORMULA: X</p>
          </html>
        </notes>
      </species>
      <species id="M_Cytochromes_C_Reduced_mc_p6_GC_mc" name="Cytochromes_C_Reduced[mc]" compartment="mc" charge="2">
        <notes>
          <html xmlns="http://www.w3.org/1999/xhtml">
            <p>FORMULA: X</p>
          </html>
        </notes>
      </species>
      <species id="M_PROTON_c_p6_GC_c" name="PROTON" compartment="c" charge="1">
        <notes>
          <html xmlns="http://www.w3.org/1999/xhtml">
            <p>FORMULA: H1</p>
          </html>
        </notes>
      </species>
      <species id="M_UBIQUINOL_mc_p6_GC_mc" name="UBIQUINOL[mc]" compartment="mc" charge="0">
        <notes>
          <html xmlns="http://www.w3.org/1999/xhtml">
            <p>FORMULA: H2X</p>
          </html>
        </notes>
      </species>
      <species id="M_PROTON_m_p6_GC_m" name="PROTON" compartment="m" charge="1">
        <notes>
          <html xmlns="http://www.w3.org/1999/xhtml">
            <p>FORMULA: H1</p>
          </html>
        </notes>
      </species>
      <species id="M_Cytochromes_C_Oxidized_mc_p6_GC_mc" name="Cytochromes_C_Oxidized[mc]" compartment="mc" charge="3">
        <notes>
          <html xmlns="http://www.w3.org/1999/xhtml">
            <p>FORMULA: X</p>
          </html>
        </notes>
      </species>
      <species id="M_UBIQUINONE_mc_p6_GC_mc" name="UBIQUINONE[mc]" compartment="mc" charge="0">
        <notes>
          <html xmlns="http://www.w3.org/1999/xhtml">
            <p>FORMULA: X</p>
          </html>
        </notes>
      </species>
      <species id="M_UBIQUINONE_mc_p6_MC_mc" name="UBIQUINONE[mc]" compartment="mc" charge="0">
        <notes>
          <html xmlns="http://www.w3.org/1999/xhtml">
            <p>FORMULA: X</p>
          </html>
        </notes>
      </species>
      <species id="M_Cytochromes_C_Reduced_mc_p6_MC_mc" name="Cytochromes_C_Reduced[mc]" compartment="mc" charge="2">
        <notes>
          <html xmlns="http://www.w3.org/1999/xhtml">
            <p>FORMULA: X</p>
          </html>
        </notes>
      </species>
      <species id="M_PROTON_c_p6_MC_c" name="PROTON" compartment="c" charge="1">
        <notes>
          <html xmlns="http://www.w3.org/1999/xhtml">
            <p>FORMULA: H1</p>
          </html>
        </notes>
      </species>
      <species id="M_UBIQUINOL_mc_p6_MC_mc" name="UBIQUINOL[mc]" compartment="mc" charge="0">
        <notes>
          <html xmlns="http://www.w3.org/1999/xhtml">
            <p>FORMULA: H2X</p>
          </html>
        </notes>
      </species>
      <species id="M_PROTON_m_p6_MC_m" name="PROTON" compartment="m" charge="1">
        <notes>
          <html xmlns="http://www.w3.org/1999/xhtml">
            <p>FORMULA: H1</p>
          </html>
        </notes>
      </species>
      <species id="M_Cytochromes_C_Oxidized_mc_p6_MC_mc" name="Cytochromes_C_Oxidized[mc]" compartment="mc" charge="3">
        <notes>
          <html xmlns="http://www.w3.org/1999/xhtml">
            <p>FORMULA: X</p>
          </html>
        </notes>
      </species>
      <species id="M_Cytochromes_C_Oxidized_mi_p1_GC_mi" name="Cytochromes_C_Oxidized[mi]" compartment="mi" charge="3">
        <notes>
          <html xmlns="http://www.w3.org/1999/xhtml">
            <p>FORMULA: X</p>
          </html>
        </notes>
      </species>
      <species id="M_UBIQUINOL_mi_p1_GC_mi" name="UBIQUINOL[mi]" compartment="mi" charge="0">
        <notes>
          <html xmlns="http://www.w3.org/1999/xhtml">
            <p>FORMULA: H2X</p>
          </html>
        </notes>
      </species>
      <species id="M_UBIQUINONE_mi_p1_GC_mi" name="UBIQUINONE[mi]" compartment="mi" charge="0">
        <notes>
          <html xmlns="http://www.w3.org/1999/xhtml">
            <p>FORMULA: X</p>
          </html>
        </notes>
      </species>
      <species id="M_Cytochromes_C_Reduced_mi_p1_GC_mi" name="Cytochromes_C_Reduced[mi]" compartment="mi" charge="2">
        <notes>
          <html xmlns="http://www.w3.org/1999/xhtml">
            <p>FORMULA: X</p>
          </html>
        </notes>
      </species>
      <species id="M_PROTON_i_p1_GC_i" name="PROTON" compartment="i" charge="1">
        <notes>
          <html xmlns="http://www.w3.org/1999/xhtml">
            <p>FORMULA: H1</p>
          </html>
        </notes>
      </species>
      <species id="M_PROTON_i_p1_MC_i" name="PROTON" compartment="i" charge="1">
        <notes>
          <html xmlns="http://www.w3.org/1999/xhtml">
            <p>FORMULA: H1</p>
          </html>
        </notes>
      </species>
      <species id="M_Cytochromes_C_Oxidized_mi_p1_MC_mi" name="Cytochromes_C_Oxidized[mi]" compartment="mi" charge="3">
        <notes>
          <html xmlns="http://www.w3.org/1999/xhtml">
            <p>FORMULA: X</p>
          </html>
        </notes>
      </species>
      <species id="M_UBIQUINOL_mi_p1_MC_mi" name="UBIQUINOL[mi]" compartment="mi" charge="0">
        <notes>
          <html xmlns="http://www.w3.org/1999/xhtml">
            <p>FORMULA: H2X</p>
          </html>
        </notes>
      </species>
      <species id="M_UBIQUINONE_mi_p1_MC_mi" name="UBIQUINONE[mi]" compartment="mi" charge="0">
        <notes>
          <html xmlns="http://www.w3.org/1999/xhtml">
            <p>FORMULA: X</p>
          </html>
        </notes>
      </species>
      <species id="M_Cytochromes_C_Reduced_mi_p1_MC_mi" name="Cytochromes_C_Reduced[mi]" compartment="mi" charge="2">
        <notes>
          <html xmlns="http://www.w3.org/1999/xhtml">
            <p>FORMULA: X</p>
          </html>
        </notes>
      </species>
      <species id="M_PROTON_i_p2_GC_i" name="PROTON" compartment="i" charge="1">
        <notes>
          <html xmlns="http://www.w3.org/1999/xhtml">
            <p>FORMULA: H1</p>
          </html>
        </notes>
      </species>
      <species id="M_Cytochromes_C_Oxidized_mi_p2_GC_mi" name="Cytochromes_C_Oxidized[mi]" compartment="mi" charge="3">
        <notes>
          <html xmlns="http://www.w3.org/1999/xhtml">
            <p>FORMULA: X</p>
          </html>
        </notes>
      </species>
      <species id="M_UBIQUINOL_mi_p2_GC_mi" name="UBIQUINOL[mi]" compartment="mi" charge="0">
        <notes>
          <html xmlns="http://www.w3.org/1999/xhtml">
            <p>FORMULA: H2X</p>
          </html>
        </notes>
      </species>
      <species id="M_UBIQUINONE_mi_p2_GC_mi" name="UBIQUINONE[mi]" compartment="mi" charge="0">
        <notes>
          <html xmlns="http://www.w3.org/1999/xhtml">
            <p>FORMULA: X</p>
          </html>
        </notes>
      </species>
      <species id="M_Cytochromes_C_Reduced_mi_p2_GC_mi" name="Cytochromes_C_Reduced[mi]" compartment="mi" charge="2">
        <notes>
          <html xmlns="http://www.w3.org/1999/xhtml">
            <p>FORMULA: X</p>
          </html>
        </notes>
      </species>
      <species id="M_UBIQUINONE_mi_p2_MC_mi" name="UBIQUINONE[mi]" compartment="mi" charge="0">
        <notes>
          <html xmlns="http://www.w3.org/1999/xhtml">
            <p>FORMULA: X</p>
          </html>
        </notes>
      </species>
      <species id="M_PROTON_i_p2_MC_i" name="PROTON" compartment="i" charge="1">
        <notes>
          <html xmlns="http://www.w3.org/1999/xhtml">
            <p>FORMULA: H1</p>
          </html>
        </notes>
      </species>
      <species id="M_Cytochromes_C_Oxidized_mi_p2_MC_mi" name="Cytochromes_C_Oxidized[mi]" compartment="mi" charge="3">
        <notes>
          <html xmlns="http://www.w3.org/1999/xhtml">
            <p>FORMULA: X</p>
          </html>
        </notes>
      </species>
      <species id="M_UBIQUINOL_mi_p2_MC_mi" name="UBIQUINOL[mi]" compartment="mi" charge="0">
        <notes>
          <html xmlns="http://www.w3.org/1999/xhtml">
            <p>FORMULA: H2X</p>
          </html>
        </notes>
      </species>
      <species id="M_Cytochromes_C_Reduced_mi_p2_MC_mi" name="Cytochromes_C_Reduced[mi]" compartment="mi" charge="2">
        <notes>
          <html xmlns="http://www.w3.org/1999/xhtml">
            <p>FORMULA: X</p>
          </html>
        </notes>
      </species>
      <species id="M_UBIQUINOL_mi_p3_GC_mi" name="UBIQUINOL[mi]" compartment="mi" charge="0">
        <notes>
          <html xmlns="http://www.w3.org/1999/xhtml">
            <p>FORMULA: H2X</p>
          </html>
        </notes>
      </species>
      <species id="M_Cytochromes_C_Reduced_mi_p3_GC_mi" name="Cytochromes_C_Reduced[mi]" compartment="mi" charge="2">
        <notes>
          <html xmlns="http://www.w3.org/1999/xhtml">
            <p>FORMULA: X</p>
          </html>
        </notes>
      </species>
      <species id="M_UBIQUINONE_mi_p3_GC_mi" name="UBIQUINONE[mi]" compartment="mi" charge="0">
        <notes>
          <html xmlns="http://www.w3.org/1999/xhtml">
            <p>FORMULA: X</p>
          </html>
        </notes>
      </species>
      <species id="M_PROTON_i_p3_GC_i" name="PROTON" compartment="i" charge="1">
        <notes>
          <html xmlns="http://www.w3.org/1999/xhtml">
            <p>FORMULA: H1</p>
          </html>
        </notes>
      </species>
      <species id="M_Cytochromes_C_Oxidized_mi_p3_GC_mi" name="Cytochromes_C_Oxidized[mi]" compartment="mi" charge="3">
        <notes>
          <html xmlns="http://www.w3.org/1999/xhtml">
            <p>FORMULA: X</p>
          </html>
        </notes>
      </species>
      <species id="M_Cytochromes_C_Reduced_mi_p3_MC_mi" name="Cytochromes_C_Reduced[mi]" compartment="mi" charge="2">
        <notes>
          <html xmlns="http://www.w3.org/1999/xhtml">
            <p>FORMULA: X</p>
          </html>
        </notes>
      </species>
      <species id="M_UBIQUINOL_mi_p3_MC_mi" name="UBIQUINOL[mi]" compartment="mi" charge="0">
        <notes>
          <html xmlns="http://www.w3.org/1999/xhtml">
            <p>FORMULA: H2X</p>
          </html>
        </notes>
      </species>
      <species id="M_UBIQUINONE_mi_p3_MC_mi" name="UBIQUINONE[mi]" compartment="mi" charge="0">
        <notes>
          <html xmlns="http://www.w3.org/1999/xhtml">
            <p>FORMULA: X</p>
          </html>
        </notes>
      </species>
      <species id="M_PROTON_i_p3_MC_i" name="PROTON" compartment="i" charge="1">
        <notes>
          <html xmlns="http://www.w3.org/1999/xhtml">
            <p>FORMULA: H1</p>
          </html>
        </notes>
      </species>
      <species id="M_Cytochromes_C_Oxidized_mi_p3_MC_mi" name="Cytochromes_C_Oxidized[mi]" compartment="mi" charge="3">
        <notes>
          <html xmlns="http://www.w3.org/1999/xhtml">
            <p>FORMULA: X</p>
          </html>
        </notes>
      </species>
      <species id="M_Cytochromes_C_Reduced_mi_p4_GC_mi" name="Cytochromes_C_Reduced[mi]" compartment="mi" charge="2">
        <notes>
          <html xmlns="http://www.w3.org/1999/xhtml">
            <p>FORMULA: X</p>
          </html>
        </notes>
      </species>
      <species id="M_UBIQUINOL_mi_p4_GC_mi" name="UBIQUINOL[mi]" compartment="mi" charge="0">
        <notes>
          <html xmlns="http://www.w3.org/1999/xhtml">
            <p>FORMULA: H2X</p>
          </html>
        </notes>
      </species>
      <species id="M_PROTON_i_p4_GC_i" name="PROTON" compartment="i" charge="1">
        <notes>
          <html xmlns="http://www.w3.org/1999/xhtml">
            <p>FORMULA: H1</p>
          </html>
        </notes>
      </species>
      <species id="M_Cytochromes_C_Oxidized_mi_p4_GC_mi" name="Cytochromes_C_Oxidized[mi]" compartment="mi" charge="3">
        <notes>
          <html xmlns="http://www.w3.org/1999/xhtml">
            <p>FORMULA: X</p>
          </html>
        </notes>
      </species>
      <species id="M_UBIQUINONE_mi_p4_GC_mi" name="UBIQUINONE[mi]" compartment="mi" charge="0">
        <notes>
          <html xmlns="http://www.w3.org/1999/xhtml">
            <p>FORMULA: X</p>
          </html>
        </notes>
      </species>
      <species id="M_Cytochromes_C_Reduced_mi_p4_MC_mi" name="Cytochromes_C_Reduced[mi]" compartment="mi" charge="2">
        <notes>
          <html xmlns="http://www.w3.org/1999/xhtml">
            <p>FORMULA: X</p>
          </html>
        </notes>
      </species>
      <species id="M_UBIQUINOL_mi_p4_MC_mi" name="UBIQUINOL[mi]" compartment="mi" charge="0">
        <notes>
          <html xmlns="http://www.w3.org/1999/xhtml">
            <p>FORMULA: H2X</p>
          </html>
        </notes>
      </species>
      <species id="M_PROTON_i_p4_MC_i" name="PROTON" compartment="i" charge="1">
        <notes>
          <html xmlns="http://www.w3.org/1999/xhtml">
            <p>FORMULA: H1</p>
          </html>
        </notes>
      </species>
      <species id="M_Cytochromes_C_Oxidized_mi_p4_MC_mi" name="Cytochromes_C_Oxidized[mi]" compartment="mi" charge="3">
        <notes>
          <html xmlns="http://www.w3.org/1999/xhtml">
            <p>FORMULA: X</p>
          </html>
        </notes>
      </species>
      <species id="M_UBIQUINONE_mi_p4_MC_mi" name="UBIQUINONE[mi]" compartment="mi" charge="0">
        <notes>
          <html xmlns="http://www.w3.org/1999/xhtml">
            <p>FORMULA: X</p>
          </html>
        </notes>
      </species>
      <species id="M_UBIQUINONE_mi_p5_GC_mi" name="UBIQUINONE[mi]" compartment="mi" charge="0">
        <notes>
          <html xmlns="http://www.w3.org/1999/xhtml">
            <p>FORMULA: X</p>
          </html>
        </notes>
      </species>
      <species id="M_UBIQUINOL_mi_p5_GC_mi" name="UBIQUINOL[mi]" compartment="mi" charge="0">
        <notes>
          <html xmlns="http://www.w3.org/1999/xhtml">
            <p>FORMULA: H2X</p>
          </html>
        </notes>
      </species>
      <species id="M_Cytochromes_C_Reduced_mi_p5_GC_mi" name="Cytochromes_C_Reduced[mi]" compartment="mi" charge="2">
        <notes>
          <html xmlns="http://www.w3.org/1999/xhtml">
            <p>FORMULA: X</p>
          </html>
        </notes>
      </species>
      <species id="M_PROTON_i_p5_GC_i" name="PROTON" compartment="i" charge="1">
        <notes>
          <html xmlns="http://www.w3.org/1999/xhtml">
            <p>FORMULA: H1</p>
          </html>
        </notes>
      </species>
      <species id="M_Cytochromes_C_Oxidized_mi_p5_GC_mi" name="Cytochromes_C_Oxidized[mi]" compartment="mi" charge="3">
        <notes>
          <html xmlns="http://www.w3.org/1999/xhtml">
            <p>FORMULA: X</p>
          </html>
        </notes>
      </species>
      <species id="M_Cytochromes_C_Oxidized_mi_p5_MC_mi" name="Cytochromes_C_Oxidized[mi]" compartment="mi" charge="3">
        <notes>
          <html xmlns="http://www.w3.org/1999/xhtml">
            <p>FORMULA: X</p>
          </html>
        </notes>
      </species>
      <species id="M_UBIQUINOL_mi_p5_MC_mi" name="UBIQUINOL[mi]" compartment="mi" charge="0">
        <notes>
          <html xmlns="http://www.w3.org/1999/xhtml">
            <p>FORMULA: H2X</p>
          </html>
        </notes>
      </species>
      <species id="M_UBIQUINONE_mi_p5_MC_mi" name="UBIQUINONE[mi]" compartment="mi" charge="0">
        <notes>
          <html xmlns="http://www.w3.org/1999/xhtml">
            <p>FORMULA: X</p>
          </html>
        </notes>
      </species>
      <species id="M_Cytochromes_C_Reduced_mi_p5_MC_mi" name="Cytochromes_C_Reduced[mi]" compartment="mi" charge="2">
        <notes>
          <html xmlns="http://www.w3.org/1999/xhtml">
            <p>FORMULA: X</p>
          </html>
        </notes>
      </species>
      <species id="M_PROTON_i_p5_MC_i" name="PROTON" compartment="i" charge="1">
        <notes>
          <html xmlns="http://www.w3.org/1999/xhtml">
            <p>FORMULA: H1</p>
          </html>
        </notes>
      </species>
      <species id="M_PROTON_i_p6_GC_i" name="PROTON" compartment="i" charge="1">
        <notes>
          <html xmlns="http://www.w3.org/1999/xhtml">
            <p>FORMULA: H1</p>
          </html>
        </notes>
      </species>
      <species id="M_Cytochromes_C_Oxidized_mi_p6_GC_mi" name="Cytochromes_C_Oxidized[mi]" compartment="mi" charge="3">
        <notes>
          <html xmlns="http://www.w3.org/1999/xhtml">
            <p>FORMULA: X</p>
          </html>
        </notes>
      </species>
      <species id="M_UBIQUINOL_mi_p6_GC_mi" name="UBIQUINOL[mi]" compartment="mi" charge="0">
        <notes>
          <html xmlns="http://www.w3.org/1999/xhtml">
            <p>FORMULA: H2X</p>
          </html>
        </notes>
      </species>
      <species id="M_UBIQUINONE_mi_p6_GC_mi" name="UBIQUINONE[mi]" compartment="mi" charge="0">
        <notes>
          <html xmlns="http://www.w3.org/1999/xhtml">
            <p>FORMULA: X</p>
          </html>
        </notes>
      </species>
      <species id="M_Cytochromes_C_Reduced_mi_p6_GC_mi" name="Cytochromes_C_Reduced[mi]" compartment="mi" charge="2">
        <notes>
          <html xmlns="http://www.w3.org/1999/xhtml">
            <p>FORMULA: X</p>
          </html>
        </notes>
      </species>
      <species id="M_PROTON_i_p6_MC_i" name="PROTON" compartment="i" charge="1">
        <notes>
          <html xmlns="http://www.w3.org/1999/xhtml">
            <p>FORMULA: H1</p>
          </html>
        </notes>
      </species>
      <species id="M_Cytochromes_C_Oxidized_mi_p6_MC_mi" name="Cytochromes_C_Oxidized[mi]" compartment="mi" charge="3">
        <notes>
          <html xmlns="http://www.w3.org/1999/xhtml">
            <p>FORMULA: X</p>
          </html>
        </notes>
      </species>
      <species id="M_UBIQUINOL_mi_p6_MC_mi" name="UBIQUINOL[mi]" compartment="mi" charge="0">
        <notes>
          <html xmlns="http://www.w3.org/1999/xhtml">
            <p>FORMULA: H2X</p>
          </html>
        </notes>
      </species>
      <species id="M_UBIQUINONE_mi_p6_MC_mi" name="UBIQUINONE[mi]" compartment="mi" charge="0">
        <notes>
          <html xmlns="http://www.w3.org/1999/xhtml">
            <p>FORMULA: X</p>
          </html>
        </notes>
      </species>
      <species id="M_Cytochromes_C_Reduced_mi_p6_MC_mi" name="Cytochromes_C_Reduced[mi]" compartment="mi" charge="2">
        <notes>
          <html xmlns="http://www.w3.org/1999/xhtml">
            <p>FORMULA: X</p>
          </html>
        </notes>
      </species>
      <species id="M_NADP_p_p1_GC_p" name="NADP" compartment="p" charge="-3">
        <notes>
          <html xmlns="http://www.w3.org/1999/xhtml">
            <p>FORMULA: C21H25N7O17P3</p>
          </html>
        </notes>
      </species>
      <species id="M_Reduced_ferredoxins_p_p1_GC_p" name="Reduced_ferredoxins[p]" compartment="p" charge="1">
        <notes>
          <html xmlns="http://www.w3.org/1999/xhtml">
            <p>FORMULA: X</p>
          </html>
        </notes>
      </species>
      <species id="M_Oxidized_ferredoxins_p_p1_GC_p" name="Oxidized_ferredoxins[p]" compartment="p" charge="2">
        <notes>
          <html xmlns="http://www.w3.org/1999/xhtml">
            <p>FORMULA: X</p>
          </html>
        </notes>
      </species>
      <species id="M_NADPH_p_p1_GC_p" name="NADPH" compartment="p" charge="-4">
        <notes>
          <html xmlns="http://www.w3.org/1999/xhtml">
            <p>FORMULA: C21H26N7O17P3</p>
          </html>
        </notes>
      </species>
      <species id="M_PROTON_p_p1_GC_p" name="PROTON" compartment="p" charge="1">
        <notes>
          <html xmlns="http://www.w3.org/1999/xhtml">
            <p>FORMULA: H1</p>
          </html>
        </notes>
      </species>
      <species id="M_NADPH_p_p1_MC_p" name="NADPH" compartment="p" charge="-4">
        <notes>
          <html xmlns="http://www.w3.org/1999/xhtml">
            <p>FORMULA: C21H26N7O17P3</p>
          </html>
        </notes>
      </species>
      <species id="M_PROTON_p_p1_MC_p" name="PROTON" compartment="p" charge="1">
        <notes>
          <html xmlns="http://www.w3.org/1999/xhtml">
            <p>FORMULA: H1</p>
          </html>
        </notes>
      </species>
      <species id="M_Reduced_ferredoxins_p_p1_MC_p" name="Reduced_ferredoxins[p]" compartment="p" charge="1">
        <notes>
          <html xmlns="http://www.w3.org/1999/xhtml">
            <p>FORMULA: X</p>
          </html>
        </notes>
      </species>
      <species id="M_NADP_p_p1_MC_p" name="NADP" compartment="p" charge="-3">
        <notes>
          <html xmlns="http://www.w3.org/1999/xhtml">
            <p>FORMULA: C21H25N7O17P3</p>
          </html>
        </notes>
      </species>
      <species id="M_Oxidized_ferredoxins_p_p1_MC_p" name="Oxidized_ferredoxins[p]" compartment="p" charge="2">
        <notes>
          <html xmlns="http://www.w3.org/1999/xhtml">
            <p>FORMULA: X</p>
          </html>
        </notes>
      </species>
      <species id="M_Oxidized_ferredoxins_p_p2_GC_p" name="Oxidized_ferredoxins[p]" compartment="p" charge="2">
        <notes>
          <html xmlns="http://www.w3.org/1999/xhtml">
            <p>FORMULA: X</p>
          </html>
        </notes>
      </species>
      <species id="M_Reduced_ferredoxins_p_p2_GC_p" name="Reduced_ferredoxins[p]" compartment="p" charge="1">
        <notes>
          <html xmlns="http://www.w3.org/1999/xhtml">
            <p>FORMULA: X</p>
          </html>
        </notes>
      </species>
      <species id="M_NADPH_p_p2_GC_p" name="NADPH" compartment="p" charge="-4">
        <notes>
          <html xmlns="http://www.w3.org/1999/xhtml">
            <p>FORMULA: C21H26N7O17P3</p>
          </html>
        </notes>
      </species>
      <species id="M_PROTON_p_p2_GC_p" name="PROTON" compartment="p" charge="1">
        <notes>
          <html xmlns="http://www.w3.org/1999/xhtml">
            <p>FORMULA: H1</p>
          </html>
        </notes>
      </species>
      <species id="M_NADP_p_p2_GC_p" name="NADP" compartment="p" charge="-3">
        <notes>
          <html xmlns="http://www.w3.org/1999/xhtml">
            <p>FORMULA: C21H25N7O17P3</p>
          </html>
        </notes>
      </species>
      <species id="M_PROTON_p_p2_MC_p" name="PROTON" compartment="p" charge="1">
        <notes>
          <html xmlns="http://www.w3.org/1999/xhtml">
            <p>FORMULA: H1</p>
          </html>
        </notes>
      </species>
      <species id="M_Reduced_ferredoxins_p_p2_MC_p" name="Reduced_ferredoxins[p]" compartment="p" charge="1">
        <notes>
          <html xmlns="http://www.w3.org/1999/xhtml">
            <p>FORMULA: X</p>
          </html>
        </notes>
      </species>
      <species id="M_NADP_p_p2_MC_p" name="NADP" compartment="p" charge="-3">
        <notes>
          <html xmlns="http://www.w3.org/1999/xhtml">
            <p>FORMULA: C21H25N7O17P3</p>
          </html>
        </notes>
      </species>
      <species id="M_NADPH_p_p2_MC_p" name="NADPH" compartment="p" charge="-4">
        <notes>
          <html xmlns="http://www.w3.org/1999/xhtml">
            <p>FORMULA: C21H26N7O17P3</p>
          </html>
        </notes>
      </species>
      <species id="M_Oxidized_ferredoxins_p_p2_MC_p" name="Oxidized_ferredoxins[p]" compartment="p" charge="2">
        <notes>
          <html xmlns="http://www.w3.org/1999/xhtml">
            <p>FORMULA: X</p>
          </html>
        </notes>
      </species>
      <species id="M_Reduced_ferredoxins_p_p3_GC_p" name="Reduced_ferredoxins[p]" compartment="p" charge="1">
        <notes>
          <html xmlns="http://www.w3.org/1999/xhtml">
            <p>FORMULA: X</p>
          </html>
        </notes>
      </species>
      <species id="M_NADPH_p_p3_GC_p" name="NADPH" compartment="p" charge="-4">
        <notes>
          <html xmlns="http://www.w3.org/1999/xhtml">
            <p>FORMULA: C21H26N7O17P3</p>
          </html>
        </notes>
      </species>
      <species id="M_PROTON_p_p3_GC_p" name="PROTON" compartment="p" charge="1">
        <notes>
          <html xmlns="http://www.w3.org/1999/xhtml">
            <p>FORMULA: H1</p>
          </html>
        </notes>
      </species>
      <species id="M_NADP_p_p3_GC_p" name="NADP" compartment="p" charge="-3">
        <notes>
          <html xmlns="http://www.w3.org/1999/xhtml">
            <p>FORMULA: C21H25N7O17P3</p>
          </html>
        </notes>
      </species>
      <species id="M_Oxidized_ferredoxins_p_p3_GC_p" name="Oxidized_ferredoxins[p]" compartment="p" charge="2">
        <notes>
          <html xmlns="http://www.w3.org/1999/xhtml">
            <p>FORMULA: X</p>
          </html>
        </notes>
      </species>
      <species id="M_NADP_p_p3_MC_p" name="NADP" compartment="p" charge="-3">
        <notes>
          <html xmlns="http://www.w3.org/1999/xhtml">
            <p>FORMULA: C21H25N7O17P3</p>
          </html>
        </notes>
      </species>
      <species id="M_PROTON_p_p3_MC_p" name="PROTON" compartment="p" charge="1">
        <notes>
          <html xmlns="http://www.w3.org/1999/xhtml">
            <p>FORMULA: H1</p>
          </html>
        </notes>
      </species>
      <species id="M_Oxidized_ferredoxins_p_p3_MC_p" name="Oxidized_ferredoxins[p]" compartment="p" charge="2">
        <notes>
          <html xmlns="http://www.w3.org/1999/xhtml">
            <p>FORMULA: X</p>
          </html>
        </notes>
      </species>
      <species id="M_NADPH_p_p3_MC_p" name="NADPH" compartment="p" charge="-4">
        <notes>
          <html xmlns="http://www.w3.org/1999/xhtml">
            <p>FORMULA: C21H26N7O17P3</p>
          </html>
        </notes>
      </species>
      <species id="M_Reduced_ferredoxins_p_p3_MC_p" name="Reduced_ferredoxins[p]" compartment="p" charge="1">
        <notes>
          <html xmlns="http://www.w3.org/1999/xhtml">
            <p>FORMULA: X</p>
          </html>
        </notes>
      </species>
      <species id="M_NADPH_p_p4_GC_p" name="NADPH" compartment="p" charge="-4">
        <notes>
          <html xmlns="http://www.w3.org/1999/xhtml">
            <p>FORMULA: C21H26N7O17P3</p>
          </html>
        </notes>
      </species>
      <species id="M_PROTON_p_p4_GC_p" name="PROTON" compartment="p" charge="1">
        <notes>
          <html xmlns="http://www.w3.org/1999/xhtml">
            <p>FORMULA: H1</p>
          </html>
        </notes>
      </species>
      <species id="M_Oxidized_ferredoxins_p_p4_GC_p" name="Oxidized_ferredoxins[p]" compartment="p" charge="2">
        <notes>
          <html xmlns="http://www.w3.org/1999/xhtml">
            <p>FORMULA: X</p>
          </html>
        </notes>
      </species>
      <species id="M_NADP_p_p4_GC_p" name="NADP" compartment="p" charge="-3">
        <notes>
          <html xmlns="http://www.w3.org/1999/xhtml">
            <p>FORMULA: C21H25N7O17P3</p>
          </html>
        </notes>
      </species>
      <species id="M_Reduced_ferredoxins_p_p4_GC_p" name="Reduced_ferredoxins[p]" compartment="p" charge="1">
        <notes>
          <html xmlns="http://www.w3.org/1999/xhtml">
            <p>FORMULA: X</p>
          </html>
        </notes>
      </species>
      <species id="M_NADP_p_p4_MC_p" name="NADP" compartment="p" charge="-3">
        <notes>
          <html xmlns="http://www.w3.org/1999/xhtml">
            <p>FORMULA: C21H25N7O17P3</p>
          </html>
        </notes>
      </species>
      <species id="M_Oxidized_ferredoxins_p_p4_MC_p" name="Oxidized_ferredoxins[p]" compartment="p" charge="2">
        <notes>
          <html xmlns="http://www.w3.org/1999/xhtml">
            <p>FORMULA: X</p>
          </html>
        </notes>
      </species>
      <species id="M_Reduced_ferredoxins_p_p4_MC_p" name="Reduced_ferredoxins[p]" compartment="p" charge="1">
        <notes>
          <html xmlns="http://www.w3.org/1999/xhtml">
            <p>FORMULA: X</p>
          </html>
        </notes>
      </species>
      <species id="M_PROTON_p_p4_MC_p" name="PROTON" compartment="p" charge="1">
        <notes>
          <html xmlns="http://www.w3.org/1999/xhtml">
            <p>FORMULA: H1</p>
          </html>
        </notes>
      </species>
      <species id="M_NADPH_p_p4_MC_p" name="NADPH" compartment="p" charge="-4">
        <notes>
          <html xmlns="http://www.w3.org/1999/xhtml">
            <p>FORMULA: C21H26N7O17P3</p>
          </html>
        </notes>
      </species>
      <species id="M_NADPH_p_p5_GC_p" name="NADPH" compartment="p" charge="-4">
        <notes>
          <html xmlns="http://www.w3.org/1999/xhtml">
            <p>FORMULA: C21H26N7O17P3</p>
          </html>
        </notes>
      </species>
      <species id="M_PROTON_p_p5_GC_p" name="PROTON" compartment="p" charge="1">
        <notes>
          <html xmlns="http://www.w3.org/1999/xhtml">
            <p>FORMULA: H1</p>
          </html>
        </notes>
      </species>
      <species id="M_Oxidized_ferredoxins_p_p5_GC_p" name="Oxidized_ferredoxins[p]" compartment="p" charge="2">
        <notes>
          <html xmlns="http://www.w3.org/1999/xhtml">
            <p>FORMULA: X</p>
          </html>
        </notes>
      </species>
      <species id="M_Reduced_ferredoxins_p_p5_GC_p" name="Reduced_ferredoxins[p]" compartment="p" charge="1">
        <notes>
          <html xmlns="http://www.w3.org/1999/xhtml">
            <p>FORMULA: X</p>
          </html>
        </notes>
      </species>
      <species id="M_NADP_p_p5_GC_p" name="NADP" compartment="p" charge="-3">
        <notes>
          <html xmlns="http://www.w3.org/1999/xhtml">
            <p>FORMULA: C21H25N7O17P3</p>
          </html>
        </notes>
      </species>
      <species id="M_NADP_p_p5_MC_p" name="NADP" compartment="p" charge="-3">
        <notes>
          <html xmlns="http://www.w3.org/1999/xhtml">
            <p>FORMULA: C21H25N7O17P3</p>
          </html>
        </notes>
      </species>
      <species id="M_Oxidized_ferredoxins_p_p5_MC_p" name="Oxidized_ferredoxins[p]" compartment="p" charge="2">
        <notes>
          <html xmlns="http://www.w3.org/1999/xhtml">
            <p>FORMULA: X</p>
          </html>
        </notes>
      </species>
      <species id="M_Reduced_ferredoxins_p_p5_MC_p" name="Reduced_ferredoxins[p]" compartment="p" charge="1">
        <notes>
          <html xmlns="http://www.w3.org/1999/xhtml">
            <p>FORMULA: X</p>
          </html>
        </notes>
      </species>
      <species id="M_NADPH_p_p5_MC_p" name="NADPH" compartment="p" charge="-4">
        <notes>
          <html xmlns="http://www.w3.org/1999/xhtml">
            <p>FORMULA: C21H26N7O17P3</p>
          </html>
        </notes>
      </species>
      <species id="M_PROTON_p_p5_MC_p" name="PROTON" compartment="p" charge="1">
        <notes>
          <html xmlns="http://www.w3.org/1999/xhtml">
            <p>FORMULA: H1</p>
          </html>
        </notes>
      </species>
      <species id="M_PROTON_p_p6_GC_p" name="PROTON" compartment="p" charge="1">
        <notes>
          <html xmlns="http://www.w3.org/1999/xhtml">
            <p>FORMULA: H1</p>
          </html>
        </notes>
      </species>
      <species id="M_Reduced_ferredoxins_p_p6_GC_p" name="Reduced_ferredoxins[p]" compartment="p" charge="1">
        <notes>
          <html xmlns="http://www.w3.org/1999/xhtml">
            <p>FORMULA: X</p>
          </html>
        </notes>
      </species>
      <species id="M_NADP_p_p6_GC_p" name="NADP" compartment="p" charge="-3">
        <notes>
          <html xmlns="http://www.w3.org/1999/xhtml">
            <p>FORMULA: C21H25N7O17P3</p>
          </html>
        </notes>
      </species>
      <species id="M_Oxidized_ferredoxins_p_p6_GC_p" name="Oxidized_ferredoxins[p]" compartment="p" charge="2">
        <notes>
          <html xmlns="http://www.w3.org/1999/xhtml">
            <p>FORMULA: X</p>
          </html>
        </notes>
      </species>
      <species id="M_NADPH_p_p6_GC_p" name="NADPH" compartment="p" charge="-4">
        <notes>
          <html xmlns="http://www.w3.org/1999/xhtml">
            <p>FORMULA: C21H26N7O17P3</p>
          </html>
        </notes>
      </species>
      <species id="M_PROTON_p_p6_MC_p" name="PROTON" compartment="p" charge="1">
        <notes>
          <html xmlns="http://www.w3.org/1999/xhtml">
            <p>FORMULA: H1</p>
          </html>
        </notes>
      </species>
      <species id="M_Reduced_ferredoxins_p_p6_MC_p" name="Reduced_ferredoxins[p]" compartment="p" charge="1">
        <notes>
          <html xmlns="http://www.w3.org/1999/xhtml">
            <p>FORMULA: X</p>
          </html>
        </notes>
      </species>
      <species id="M_NADPH_p_p6_MC_p" name="NADPH" compartment="p" charge="-4">
        <notes>
          <html xmlns="http://www.w3.org/1999/xhtml">
            <p>FORMULA: C21H26N7O17P3</p>
          </html>
        </notes>
      </species>
      <species id="M_Oxidized_ferredoxins_p_p6_MC_p" name="Oxidized_ferredoxins[p]" compartment="p" charge="2">
        <notes>
          <html xmlns="http://www.w3.org/1999/xhtml">
            <p>FORMULA: X</p>
          </html>
        </notes>
      </species>
      <species id="M_NADP_p_p6_MC_p" name="NADP" compartment="p" charge="-3">
        <notes>
          <html xmlns="http://www.w3.org/1999/xhtml">
            <p>FORMULA: C21H25N7O17P3</p>
          </html>
        </notes>
      </species>
      <species id="M_2_METHYL_3_HYDROXY_BUTYRYL_COA_x_p1_GC_m" name="2-METHYL-3-HYDROXY-BUTYRYL-COA" compartment="m" charge="-4">
        <notes>
          <html xmlns="http://www.w3.org/1999/xhtml">
            <p>FORMULA: C26H40N7O18P3S1</p>
          </html>
        </notes>
      </species>
      <species id="M_NAD_x_p1_GC_x" name="NAD" compartment="x" charge="-1">
        <notes>
          <html xmlns="http://www.w3.org/1999/xhtml">
            <p>FORMULA: C21H26N7O14P2</p>
          </html>
        </notes>
      </species>
      <species id="M_NADH_x_p1_GC_x" name="NADH" compartment="x" charge="-2">
        <notes>
          <html xmlns="http://www.w3.org/1999/xhtml">
            <p>FORMULA: C21H27N7O14P2</p>
          </html>
        </notes>
      </species>
      <species id="M_2_METHYL_ACETO_ACETYL_COA_x_p1_GC_m" name="2-METHYL-ACETO-ACETYL-COA" compartment="m" charge="-4">
        <notes>
          <html xmlns="http://www.w3.org/1999/xhtml">
            <p>FORMULA: C26H38N7O18P3S1</p>
          </html>
        </notes>
      </species>
      <species id="M_PROTON_x_p1_GC_x" name="PROTON" compartment="x" charge="1">
        <notes>
          <html xmlns="http://www.w3.org/1999/xhtml">
            <p>FORMULA: H1</p>
          </html>
        </notes>
      </species>
      <species id="M_PROTON_x_p1_MC_x" name="PROTON" compartment="x" charge="1">
        <notes>
          <html xmlns="http://www.w3.org/1999/xhtml">
            <p>FORMULA: H1</p>
          </html>
        </notes>
      </species>
      <species id="M_2_METHYL_ACETO_ACETYL_COA_x_p1_MC_m" name="2-METHYL-ACETO-ACETYL-COA" compartment="m" charge="-4">
        <notes>
          <html xmlns="http://www.w3.org/1999/xhtml">
            <p>FORMULA: C26H38N7O18P3S1</p>
          </html>
        </notes>
      </species>
      <species id="M_2_METHYL_3_HYDROXY_BUTYRYL_COA_x_p1_MC_m" name="2-METHYL-3-HYDROXY-BUTYRYL-COA" compartment="m" charge="-4">
        <notes>
          <html xmlns="http://www.w3.org/1999/xhtml">
            <p>FORMULA: C26H40N7O18P3S1</p>
          </html>
        </notes>
      </species>
      <species id="M_NAD_x_p1_MC_x" name="NAD" compartment="x" charge="-1">
        <notes>
          <html xmlns="http://www.w3.org/1999/xhtml">
            <p>FORMULA: C21H26N7O14P2</p>
          </html>
        </notes>
      </species>
      <species id="M_NADH_x_p1_MC_x" name="NADH" compartment="x" charge="-2">
        <notes>
          <html xmlns="http://www.w3.org/1999/xhtml">
            <p>FORMULA: C21H27N7O14P2</p>
          </html>
        </notes>
      </species>
      <species id="M_NAD_x_p2_GC_x" name="NAD" compartment="x" charge="-1">
        <notes>
          <html xmlns="http://www.w3.org/1999/xhtml">
            <p>FORMULA: C21H26N7O14P2</p>
          </html>
        </notes>
      </species>
      <species id="M_2_METHYL_3_HYDROXY_BUTYRYL_COA_x_p2_GC_m" name="2-METHYL-3-HYDROXY-BUTYRYL-COA" compartment="m" charge="-4">
        <notes>
          <html xmlns="http://www.w3.org/1999/xhtml">
            <p>FORMULA: C26H40N7O18P3S1</p>
          </html>
        </notes>
      </species>
      <species id="M_PROTON_x_p2_GC_x" name="PROTON" compartment="x" charge="1">
        <notes>
          <html xmlns="http://www.w3.org/1999/xhtml">
            <p>FORMULA: H1</p>
          </html>
        </notes>
      </species>
      <species id="M_2_METHYL_ACETO_ACETYL_COA_x_p2_GC_m" name="2-METHYL-ACETO-ACETYL-COA" compartment="m" charge="-4">
        <notes>
          <html xmlns="http://www.w3.org/1999/xhtml">
            <p>FORMULA: C26H38N7O18P3S1</p>
          </html>
        </notes>
      </species>
      <species id="M_NADH_x_p2_GC_x" name="NADH" compartment="x" charge="-2">
        <notes>
          <html xmlns="http://www.w3.org/1999/xhtml">
            <p>FORMULA: C21H27N7O14P2</p>
          </html>
        </notes>
      </species>
      <species id="M_PROTON_x_p2_MC_x" name="PROTON" compartment="x" charge="1">
        <notes>
          <html xmlns="http://www.w3.org/1999/xhtml">
            <p>FORMULA: H1</p>
          </html>
        </notes>
      </species>
      <species id="M_2_METHYL_ACETO_ACETYL_COA_x_p2_MC_m" name="2-METHYL-ACETO-ACETYL-COA" compartment="m" charge="-4">
        <notes>
          <html xmlns="http://www.w3.org/1999/xhtml">
            <p>FORMULA: C26H38N7O18P3S1</p>
          </html>
        </notes>
      </species>
      <species id="M_2_METHYL_3_HYDROXY_BUTYRYL_COA_x_p2_MC_m" name="2-METHYL-3-HYDROXY-BUTYRYL-COA" compartment="m" charge="-4">
        <notes>
          <html xmlns="http://www.w3.org/1999/xhtml">
            <p>FORMULA: C26H40N7O18P3S1</p>
          </html>
        </notes>
      </species>
      <species id="M_NAD_x_p2_MC_x" name="NAD" compartment="x" charge="-1">
        <notes>
          <html xmlns="http://www.w3.org/1999/xhtml">
            <p>FORMULA: C21H26N7O14P2</p>
          </html>
        </notes>
      </species>
      <species id="M_NADH_x_p2_MC_x" name="NADH" compartment="x" charge="-2">
        <notes>
          <html xmlns="http://www.w3.org/1999/xhtml">
            <p>FORMULA: C21H27N7O14P2</p>
          </html>
        </notes>
      </species>
      <species id="M_2_METHYL_ACETO_ACETYL_COA_x_p3_GC_m" name="2-METHYL-ACETO-ACETYL-COA" compartment="m" charge="-4">
        <notes>
          <html xmlns="http://www.w3.org/1999/xhtml">
            <p>FORMULA: C26H38N7O18P3S1</p>
          </html>
        </notes>
      </species>
      <species id="M_PROTON_x_p3_GC_x" name="PROTON" compartment="x" charge="1">
        <notes>
          <html xmlns="http://www.w3.org/1999/xhtml">
            <p>FORMULA: H1</p>
          </html>
        </notes>
      </species>
      <species id="M_NADH_x_p3_GC_x" name="NADH" compartment="x" charge="-2">
        <notes>
          <html xmlns="http://www.w3.org/1999/xhtml">
            <p>FORMULA: C21H27N7O14P2</p>
          </html>
        </notes>
      </species>
      <species id="M_2_METHYL_3_HYDROXY_BUTYRYL_COA_x_p3_GC_m" name="2-METHYL-3-HYDROXY-BUTYRYL-COA" compartment="m" charge="-4">
        <notes>
          <html xmlns="http://www.w3.org/1999/xhtml">
            <p>FORMULA: C26H40N7O18P3S1</p>
          </html>
        </notes>
      </species>
      <species id="M_NAD_x_p3_GC_x" name="NAD" compartment="x" charge="-1">
        <notes>
          <html xmlns="http://www.w3.org/1999/xhtml">
            <p>FORMULA: C21H26N7O14P2</p>
          </html>
        </notes>
      </species>
      <species id="M_NAD_x_p3_MC_x" name="NAD" compartment="x" charge="-1">
        <notes>
          <html xmlns="http://www.w3.org/1999/xhtml">
            <p>FORMULA: C21H26N7O14P2</p>
          </html>
        </notes>
      </species>
      <species id="M_2_METHYL_ACETO_ACETYL_COA_x_p3_MC_m" name="2-METHYL-ACETO-ACETYL-COA" compartment="m" charge="-4">
        <notes>
          <html xmlns="http://www.w3.org/1999/xhtml">
            <p>FORMULA: C26H38N7O18P3S1</p>
          </html>
        </notes>
      </species>
      <species id="M_2_METHYL_3_HYDROXY_BUTYRYL_COA_x_p3_MC_m" name="2-METHYL-3-HYDROXY-BUTYRYL-COA" compartment="m" charge="-4">
        <notes>
          <html xmlns="http://www.w3.org/1999/xhtml">
            <p>FORMULA: C26H40N7O18P3S1</p>
          </html>
        </notes>
      </species>
      <species id="M_NADH_x_p3_MC_x" name="NADH" compartment="x" charge="-2">
        <notes>
          <html xmlns="http://www.w3.org/1999/xhtml">
            <p>FORMULA: C21H27N7O14P2</p>
          </html>
        </notes>
      </species>
      <species id="M_PROTON_x_p3_MC_x" name="PROTON" compartment="x" charge="1">
        <notes>
          <html xmlns="http://www.w3.org/1999/xhtml">
            <p>FORMULA: H1</p>
          </html>
        </notes>
      </species>
      <species id="M_NAD_x_p4_GC_x" name="NAD" compartment="x" charge="-1">
        <notes>
          <html xmlns="http://www.w3.org/1999/xhtml">
            <p>FORMULA: C21H26N7O14P2</p>
          </html>
        </notes>
      </species>
      <species id="M_PROTON_x_p4_GC_x" name="PROTON" compartment="x" charge="1">
        <notes>
          <html xmlns="http://www.w3.org/1999/xhtml">
            <p>FORMULA: H1</p>
          </html>
        </notes>
      </species>
      <species id="M_NADH_x_p4_GC_x" name="NADH" compartment="x" charge="-2">
        <notes>
          <html xmlns="http://www.w3.org/1999/xhtml">
            <p>FORMULA: C21H27N7O14P2</p>
          </html>
        </notes>
      </species>
      <species id="M_2_METHYL_ACETO_ACETYL_COA_x_p4_GC_m" name="2-METHYL-ACETO-ACETYL-COA" compartment="m" charge="-4">
        <notes>
          <html xmlns="http://www.w3.org/1999/xhtml">
            <p>FORMULA: C26H38N7O18P3S1</p>
          </html>
        </notes>
      </species>
      <species id="M_2_METHYL_3_HYDROXY_BUTYRYL_COA_x_p4_GC_m" name="2-METHYL-3-HYDROXY-BUTYRYL-COA" compartment="m" charge="-4">
        <notes>
          <html xmlns="http://www.w3.org/1999/xhtml">
            <p>FORMULA: C26H40N7O18P3S1</p>
          </html>
        </notes>
      </species>
      <species id="M_NAD_x_p4_MC_x" name="NAD" compartment="x" charge="-1">
        <notes>
          <html xmlns="http://www.w3.org/1999/xhtml">
            <p>FORMULA: C21H26N7O14P2</p>
          </html>
        </notes>
      </species>
      <species id="M_2_METHYL_3_HYDROXY_BUTYRYL_COA_x_p4_MC_m" name="2-METHYL-3-HYDROXY-BUTYRYL-COA" compartment="m" charge="-4">
        <notes>
          <html xmlns="http://www.w3.org/1999/xhtml">
            <p>FORMULA: C26H40N7O18P3S1</p>
          </html>
        </notes>
      </species>
      <species id="M_2_METHYL_ACETO_ACETYL_COA_x_p4_MC_m" name="2-METHYL-ACETO-ACETYL-COA" compartment="m" charge="-4">
        <notes>
          <html xmlns="http://www.w3.org/1999/xhtml">
            <p>FORMULA: C26H38N7O18P3S1</p>
          </html>
        </notes>
      </species>
      <species id="M_PROTON_x_p4_MC_x" name="PROTON" compartment="x" charge="1">
        <notes>
          <html xmlns="http://www.w3.org/1999/xhtml">
            <p>FORMULA: H1</p>
          </html>
        </notes>
      </species>
      <species id="M_NADH_x_p4_MC_x" name="NADH" compartment="x" charge="-2">
        <notes>
          <html xmlns="http://www.w3.org/1999/xhtml">
            <p>FORMULA: C21H27N7O14P2</p>
          </html>
        </notes>
      </species>
      <species id="M_PROTON_x_p5_GC_x" name="PROTON" compartment="x" charge="1">
        <notes>
          <html xmlns="http://www.w3.org/1999/xhtml">
            <p>FORMULA: H1</p>
          </html>
        </notes>
      </species>
      <species id="M_NADH_x_p5_GC_x" name="NADH" compartment="x" charge="-2">
        <notes>
          <html xmlns="http://www.w3.org/1999/xhtml">
            <p>FORMULA: C21H27N7O14P2</p>
          </html>
        </notes>
      </species>
      <species id="M_2_METHYL_3_HYDROXY_BUTYRYL_COA_x_p5_GC_m" name="2-METHYL-3-HYDROXY-BUTYRYL-COA" compartment="m" charge="-4">
        <notes>
          <html xmlns="http://www.w3.org/1999/xhtml">
            <p>FORMULA: C26H40N7O18P3S1</p>
          </html>
        </notes>
      </species>
      <species id="M_NAD_x_p5_GC_x" name="NAD" compartment="x" charge="-1">
        <notes>
          <html xmlns="http://www.w3.org/1999/xhtml">
            <p>FORMULA: C21H26N7O14P2</p>
          </html>
        </notes>
      </species>
      <species id="M_2_METHYL_ACETO_ACETYL_COA_x_p5_GC_m" name="2-METHYL-ACETO-ACETYL-COA" compartment="m" charge="-4">
        <notes>
          <html xmlns="http://www.w3.org/1999/xhtml">
            <p>FORMULA: C26H38N7O18P3S1</p>
          </html>
        </notes>
      </species>
      <species id="M_2_METHYL_3_HYDROXY_BUTYRYL_COA_x_p5_MC_m" name="2-METHYL-3-HYDROXY-BUTYRYL-COA" compartment="m" charge="-4">
        <notes>
          <html xmlns="http://www.w3.org/1999/xhtml">
            <p>FORMULA: C26H40N7O18P3S1</p>
          </html>
        </notes>
      </species>
      <species id="M_NAD_x_p5_MC_x" name="NAD" compartment="x" charge="-1">
        <notes>
          <html xmlns="http://www.w3.org/1999/xhtml">
            <p>FORMULA: C21H26N7O14P2</p>
          </html>
        </notes>
      </species>
      <species id="M_2_METHYL_ACETO_ACETYL_COA_x_p5_MC_m" name="2-METHYL-ACETO-ACETYL-COA" compartment="m" charge="-4">
        <notes>
          <html xmlns="http://www.w3.org/1999/xhtml">
            <p>FORMULA: C26H38N7O18P3S1</p>
          </html>
        </notes>
      </species>
      <species id="M_NADH_x_p5_MC_x" name="NADH" compartment="x" charge="-2">
        <notes>
          <html xmlns="http://www.w3.org/1999/xhtml">
            <p>FORMULA: C21H27N7O14P2</p>
          </html>
        </notes>
      </species>
      <species id="M_PROTON_x_p5_MC_x" name="PROTON" compartment="x" charge="1">
        <notes>
          <html xmlns="http://www.w3.org/1999/xhtml">
            <p>FORMULA: H1</p>
          </html>
        </notes>
      </species>
      <species id="M_PROTON_x_p6_GC_x" name="PROTON" compartment="x" charge="1">
        <notes>
          <html xmlns="http://www.w3.org/1999/xhtml">
            <p>FORMULA: H1</p>
          </html>
        </notes>
      </species>
      <species id="M_NAD_x_p6_GC_x" name="NAD" compartment="x" charge="-1">
        <notes>
          <html xmlns="http://www.w3.org/1999/xhtml">
            <p>FORMULA: C21H26N7O14P2</p>
          </html>
        </notes>
      </species>
      <species id="M_2_METHYL_ACETO_ACETYL_COA_x_p6_GC_m" name="2-METHYL-ACETO-ACETYL-COA" compartment="m" charge="-4">
        <notes>
          <html xmlns="http://www.w3.org/1999/xhtml">
            <p>FORMULA: C26H38N7O18P3S1</p>
          </html>
        </notes>
      </species>
      <species id="M_2_METHYL_3_HYDROXY_BUTYRYL_COA_x_p6_GC_m" name="2-METHYL-3-HYDROXY-BUTYRYL-COA" compartment="m" charge="-4">
        <notes>
          <html xmlns="http://www.w3.org/1999/xhtml">
            <p>FORMULA: C26H40N7O18P3S1</p>
          </html>
        </notes>
      </species>
      <species id="M_NADH_x_p6_GC_x" name="NADH" compartment="x" charge="-2">
        <notes>
          <html xmlns="http://www.w3.org/1999/xhtml">
            <p>FORMULA: C21H27N7O14P2</p>
          </html>
        </notes>
      </species>
      <species id="M_2_METHYL_3_HYDROXY_BUTYRYL_COA_x_p6_MC_m" name="2-METHYL-3-HYDROXY-BUTYRYL-COA" compartment="m" charge="-4">
        <notes>
          <html xmlns="http://www.w3.org/1999/xhtml">
            <p>FORMULA: C26H40N7O18P3S1</p>
          </html>
        </notes>
      </species>
      <species id="M_PROTON_x_p6_MC_x" name="PROTON" compartment="x" charge="1">
        <notes>
          <html xmlns="http://www.w3.org/1999/xhtml">
            <p>FORMULA: H1</p>
          </html>
        </notes>
      </species>
      <species id="M_2_METHYL_ACETO_ACETYL_COA_x_p6_MC_m" name="2-METHYL-ACETO-ACETYL-COA" compartment="m" charge="-4">
        <notes>
          <html xmlns="http://www.w3.org/1999/xhtml">
            <p>FORMULA: C26H38N7O18P3S1</p>
          </html>
        </notes>
      </species>
      <species id="M_NAD_x_p6_MC_x" name="NAD" compartment="x" charge="-1">
        <notes>
          <html xmlns="http://www.w3.org/1999/xhtml">
            <p>FORMULA: C21H26N7O14P2</p>
          </html>
        </notes>
      </species>
      <species id="M_NADH_x_p6_MC_x" name="NADH" compartment="x" charge="-2">
        <notes>
          <html xmlns="http://www.w3.org/1999/xhtml">
            <p>FORMULA: C21H27N7O14P2</p>
          </html>
        </notes>
      </species>
      <species id="M_MANNITOL_c_p1_GC_c" name="MANNITOL" compartment="c" charge="0">
        <notes>
          <html xmlns="http://www.w3.org/1999/xhtml">
            <p>FORMULA: C6H14O6</p>
          </html>
        </notes>
      </species>
      <species id="M_NAD_c_p1_GC_c" name="NAD" compartment="c" charge="-1">
        <notes>
          <html xmlns="http://www.w3.org/1999/xhtml">
            <p>FORMULA: C21H26N7O14P2</p>
          </html>
        </notes>
      </species>
      <species id="M_NADH_c_p1_GC_c" name="NADH" compartment="c" charge="-2">
        <notes>
          <html xmlns="http://www.w3.org/1999/xhtml">
            <p>FORMULA: C21H27N7O14P2</p>
          </html>
        </notes>
      </species>
      <species id="M_MANNOSE_c_p1_GC_c" name="MANNOSE" compartment="c" charge="0">
        <notes>
          <html xmlns="http://www.w3.org/1999/xhtml">
            <p>FORMULA: C6H12O6</p>
          </html>
        </notes>
      </species>
      <species id="M_NAD_c_p1_MC_c" name="NAD" compartment="c" charge="-1">
        <notes>
          <html xmlns="http://www.w3.org/1999/xhtml">
            <p>FORMULA: C21H26N7O14P2</p>
          </html>
        </notes>
      </species>
      <species id="M_NADH_c_p1_MC_c" name="NADH" compartment="c" charge="-2">
        <notes>
          <html xmlns="http://www.w3.org/1999/xhtml">
            <p>FORMULA: C21H27N7O14P2</p>
          </html>
        </notes>
      </species>
      <species id="M_MANNOSE_c_p1_MC_c" name="MANNOSE" compartment="c" charge="0">
        <notes>
          <html xmlns="http://www.w3.org/1999/xhtml">
            <p>FORMULA: C6H12O6</p>
          </html>
        </notes>
      </species>
      <species id="M_MANNITOL_c_p1_MC_c" name="MANNITOL" compartment="c" charge="0">
        <notes>
          <html xmlns="http://www.w3.org/1999/xhtml">
            <p>FORMULA: C6H14O6</p>
          </html>
        </notes>
      </species>
      <species id="M_NAD_c_p2_GC_c" name="NAD" compartment="c" charge="-1">
        <notes>
          <html xmlns="http://www.w3.org/1999/xhtml">
            <p>FORMULA: C21H26N7O14P2</p>
          </html>
        </notes>
      </species>
      <species id="M_NADH_c_p2_GC_c" name="NADH" compartment="c" charge="-2">
        <notes>
          <html xmlns="http://www.w3.org/1999/xhtml">
            <p>FORMULA: C21H27N7O14P2</p>
          </html>
        </notes>
      </species>
      <species id="M_MANNITOL_c_p2_GC_c" name="MANNITOL" compartment="c" charge="0">
        <notes>
          <html xmlns="http://www.w3.org/1999/xhtml">
            <p>FORMULA: C6H14O6</p>
          </html>
        </notes>
      </species>
      <species id="M_MANNOSE_c_p2_GC_c" name="MANNOSE" compartment="c" charge="0">
        <notes>
          <html xmlns="http://www.w3.org/1999/xhtml">
            <p>FORMULA: C6H12O6</p>
          </html>
        </notes>
      </species>
      <species id="M_NAD_c_p2_MC_c" name="NAD" compartment="c" charge="-1">
        <notes>
          <html xmlns="http://www.w3.org/1999/xhtml">
            <p>FORMULA: C21H26N7O14P2</p>
          </html>
        </notes>
      </species>
      <species id="M_MANNOSE_c_p2_MC_c" name="MANNOSE" compartment="c" charge="0">
        <notes>
          <html xmlns="http://www.w3.org/1999/xhtml">
            <p>FORMULA: C6H12O6</p>
          </html>
        </notes>
      </species>
      <species id="M_MANNITOL_c_p2_MC_c" name="MANNITOL" compartment="c" charge="0">
        <notes>
          <html xmlns="http://www.w3.org/1999/xhtml">
            <p>FORMULA: C6H14O6</p>
          </html>
        </notes>
      </species>
      <species id="M_NADH_c_p2_MC_c" name="NADH" compartment="c" charge="-2">
        <notes>
          <html xmlns="http://www.w3.org/1999/xhtml">
            <p>FORMULA: C21H27N7O14P2</p>
          </html>
        </notes>
      </species>
      <species id="M_NAD_c_p3_GC_c" name="NAD" compartment="c" charge="-1">
        <notes>
          <html xmlns="http://www.w3.org/1999/xhtml">
            <p>FORMULA: C21H26N7O14P2</p>
          </html>
        </notes>
      </species>
      <species id="M_MANNITOL_c_p3_GC_c" name="MANNITOL" compartment="c" charge="0">
        <notes>
          <html xmlns="http://www.w3.org/1999/xhtml">
            <p>FORMULA: C6H14O6</p>
          </html>
        </notes>
      </species>
      <species id="M_NADH_c_p3_GC_c" name="NADH" compartment="c" charge="-2">
        <notes>
          <html xmlns="http://www.w3.org/1999/xhtml">
            <p>FORMULA: C21H27N7O14P2</p>
          </html>
        </notes>
      </species>
      <species id="M_MANNOSE_c_p3_GC_c" name="MANNOSE" compartment="c" charge="0">
        <notes>
          <html xmlns="http://www.w3.org/1999/xhtml">
            <p>FORMULA: C6H12O6</p>
          </html>
        </notes>
      </species>
      <species id="M_MANNITOL_c_p3_MC_c" name="MANNITOL" compartment="c" charge="0">
        <notes>
          <html xmlns="http://www.w3.org/1999/xhtml">
            <p>FORMULA: C6H14O6</p>
          </html>
        </notes>
      </species>
      <species id="M_MANNOSE_c_p3_MC_c" name="MANNOSE" compartment="c" charge="0">
        <notes>
          <html xmlns="http://www.w3.org/1999/xhtml">
            <p>FORMULA: C6H12O6</p>
          </html>
        </notes>
      </species>
      <species id="M_NADH_c_p3_MC_c" name="NADH" compartment="c" charge="-2">
        <notes>
          <html xmlns="http://www.w3.org/1999/xhtml">
            <p>FORMULA: C21H27N7O14P2</p>
          </html>
        </notes>
      </species>
      <species id="M_NAD_c_p3_MC_c" name="NAD" compartment="c" charge="-1">
        <notes>
          <html xmlns="http://www.w3.org/1999/xhtml">
            <p>FORMULA: C21H26N7O14P2</p>
          </html>
        </notes>
      </species>
      <species id="M_NADH_c_p4_GC_c" name="NADH" compartment="c" charge="-2">
        <notes>
          <html xmlns="http://www.w3.org/1999/xhtml">
            <p>FORMULA: C21H27N7O14P2</p>
          </html>
        </notes>
      </species>
      <species id="M_NAD_c_p4_GC_c" name="NAD" compartment="c" charge="-1">
        <notes>
          <html xmlns="http://www.w3.org/1999/xhtml">
            <p>FORMULA: C21H26N7O14P2</p>
          </html>
        </notes>
      </species>
      <species id="M_MANNOSE_c_p4_GC_c" name="MANNOSE" compartment="c" charge="0">
        <notes>
          <html xmlns="http://www.w3.org/1999/xhtml">
            <p>FORMULA: C6H12O6</p>
          </html>
        </notes>
      </species>
      <species id="M_MANNITOL_c_p4_GC_c" name="MANNITOL" compartment="c" charge="0">
        <notes>
          <html xmlns="http://www.w3.org/1999/xhtml">
            <p>FORMULA: C6H14O6</p>
          </html>
        </notes>
      </species>
      <species id="M_MANNITOL_c_p4_MC_c" name="MANNITOL" compartment="c" charge="0">
        <notes>
          <html xmlns="http://www.w3.org/1999/xhtml">
            <p>FORMULA: C6H14O6</p>
          </html>
        </notes>
      </species>
      <species id="M_MANNOSE_c_p4_MC_c" name="MANNOSE" compartment="c" charge="0">
        <notes>
          <html xmlns="http://www.w3.org/1999/xhtml">
            <p>FORMULA: C6H12O6</p>
          </html>
        </notes>
      </species>
      <species id="M_NAD_c_p4_MC_c" name="NAD" compartment="c" charge="-1">
        <notes>
          <html xmlns="http://www.w3.org/1999/xhtml">
            <p>FORMULA: C21H26N7O14P2</p>
          </html>
        </notes>
      </species>
      <species id="M_NADH_c_p4_MC_c" name="NADH" compartment="c" charge="-2">
        <notes>
          <html xmlns="http://www.w3.org/1999/xhtml">
            <p>FORMULA: C21H27N7O14P2</p>
          </html>
        </notes>
      </species>
      <species id="M_NAD_c_p5_GC_c" name="NAD" compartment="c" charge="-1">
        <notes>
          <html xmlns="http://www.w3.org/1999/xhtml">
            <p>FORMULA: C21H26N7O14P2</p>
          </html>
        </notes>
      </species>
      <species id="M_NADH_c_p5_GC_c" name="NADH" compartment="c" charge="-2">
        <notes>
          <html xmlns="http://www.w3.org/1999/xhtml">
            <p>FORMULA: C21H27N7O14P2</p>
          </html>
        </notes>
      </species>
      <species id="M_MANNITOL_c_p5_GC_c" name="MANNITOL" compartment="c" charge="0">
        <notes>
          <html xmlns="http://www.w3.org/1999/xhtml">
            <p>FORMULA: C6H14O6</p>
          </html>
        </notes>
      </species>
      <species id="M_MANNOSE_c_p5_GC_c" name="MANNOSE" compartment="c" charge="0">
        <notes>
          <html xmlns="http://www.w3.org/1999/xhtml">
            <p>FORMULA: C6H12O6</p>
          </html>
        </notes>
      </species>
      <species id="M_MANNOSE_c_p5_MC_c" name="MANNOSE" compartment="c" charge="0">
        <notes>
          <html xmlns="http://www.w3.org/1999/xhtml">
            <p>FORMULA: C6H12O6</p>
          </html>
        </notes>
      </species>
      <species id="M_NAD_c_p5_MC_c" name="NAD" compartment="c" charge="-1">
        <notes>
          <html xmlns="http://www.w3.org/1999/xhtml">
            <p>FORMULA: C21H26N7O14P2</p>
          </html>
        </notes>
      </species>
      <species id="M_NADH_c_p5_MC_c" name="NADH" compartment="c" charge="-2">
        <notes>
          <html xmlns="http://www.w3.org/1999/xhtml">
            <p>FORMULA: C21H27N7O14P2</p>
          </html>
        </notes>
      </species>
      <species id="M_MANNITOL_c_p5_MC_c" name="MANNITOL" compartment="c" charge="0">
        <notes>
          <html xmlns="http://www.w3.org/1999/xhtml">
            <p>FORMULA: C6H14O6</p>
          </html>
        </notes>
      </species>
      <species id="M_MANNOSE_c_p6_GC_c" name="MANNOSE" compartment="c" charge="0">
        <notes>
          <html xmlns="http://www.w3.org/1999/xhtml">
            <p>FORMULA: C6H12O6</p>
          </html>
        </notes>
      </species>
      <species id="M_NAD_c_p6_GC_c" name="NAD" compartment="c" charge="-1">
        <notes>
          <html xmlns="http://www.w3.org/1999/xhtml">
            <p>FORMULA: C21H26N7O14P2</p>
          </html>
        </notes>
      </species>
      <species id="M_MANNITOL_c_p6_GC_c" name="MANNITOL" compartment="c" charge="0">
        <notes>
          <html xmlns="http://www.w3.org/1999/xhtml">
            <p>FORMULA: C6H14O6</p>
          </html>
        </notes>
      </species>
      <species id="M_NADH_c_p6_GC_c" name="NADH" compartment="c" charge="-2">
        <notes>
          <html xmlns="http://www.w3.org/1999/xhtml">
            <p>FORMULA: C21H27N7O14P2</p>
          </html>
        </notes>
      </species>
      <species id="M_NAD_c_p6_MC_c" name="NAD" compartment="c" charge="-1">
        <notes>
          <html xmlns="http://www.w3.org/1999/xhtml">
            <p>FORMULA: C21H26N7O14P2</p>
          </html>
        </notes>
      </species>
      <species id="M_MANNITOL_c_p6_MC_c" name="MANNITOL" compartment="c" charge="0">
        <notes>
          <html xmlns="http://www.w3.org/1999/xhtml">
            <p>FORMULA: C6H14O6</p>
          </html>
        </notes>
      </species>
      <species id="M_NADH_c_p6_MC_c" name="NADH" compartment="c" charge="-2">
        <notes>
          <html xmlns="http://www.w3.org/1999/xhtml">
            <p>FORMULA: C21H27N7O14P2</p>
          </html>
        </notes>
      </species>
      <species id="M_MANNOSE_c_p6_MC_c" name="MANNOSE" compartment="c" charge="0">
        <notes>
          <html xmlns="http://www.w3.org/1999/xhtml">
            <p>FORMULA: C6H12O6</p>
          </html>
        </notes>
      </species>
      <species id="M_MAL_m_p1_GC_m" name="MAL" compartment="m" charge="-2">
        <notes>
          <html xmlns="http://www.w3.org/1999/xhtml">
            <p>FORMULA: C4H4O5</p>
          </html>
        </notes>
      </species>
      <species id="M_PYRUVATE_m_p1_GC_m" name="PYRUVATE" compartment="m" charge="-1">
        <notes>
          <html xmlns="http://www.w3.org/1999/xhtml">
            <p>FORMULA: C3H3O3</p>
          </html>
        </notes>
      </species>
      <species id="M_NAD_m_p1_GC_m" name="NAD" compartment="m" charge="-1">
        <notes>
          <html xmlns="http://www.w3.org/1999/xhtml">
            <p>FORMULA: C21H26N7O14P2</p>
          </html>
        </notes>
      </species>
      <species id="M_NADH_m_p1_GC_m" name="NADH" compartment="m" charge="-2">
        <notes>
          <html xmlns="http://www.w3.org/1999/xhtml">
            <p>FORMULA: C21H27N7O14P2</p>
          </html>
        </notes>
      </species>
      <species id="M_CARBON_DIOXIDE_m_p1_GC_m" name="CARBON-DIOXIDE" compartment="m" charge="0">
        <notes>
          <html xmlns="http://www.w3.org/1999/xhtml">
            <p>FORMULA: C1O2</p>
          </html>
        </notes>
      </species>
      <species id="M_NAD_m_p1_MC_m" name="NAD" compartment="m" charge="-1">
        <notes>
          <html xmlns="http://www.w3.org/1999/xhtml">
            <p>FORMULA: C21H26N7O14P2</p>
          </html>
        </notes>
      </species>
      <species id="M_PYRUVATE_m_p1_MC_m" name="PYRUVATE" compartment="m" charge="-1">
        <notes>
          <html xmlns="http://www.w3.org/1999/xhtml">
            <p>FORMULA: C3H3O3</p>
          </html>
        </notes>
      </species>
      <species id="M_MAL_m_p1_MC_m" name="MAL" compartment="m" charge="-2">
        <notes>
          <html xmlns="http://www.w3.org/1999/xhtml">
            <p>FORMULA: C4H4O5</p>
          </html>
        </notes>
      </species>
      <species id="M_NADH_m_p1_MC_m" name="NADH" compartment="m" charge="-2">
        <notes>
          <html xmlns="http://www.w3.org/1999/xhtml">
            <p>FORMULA: C21H27N7O14P2</p>
          </html>
        </notes>
      </species>
      <species id="M_CARBON_DIOXIDE_m_p1_MC_m" name="CARBON-DIOXIDE" compartment="m" charge="0">
        <notes>
          <html xmlns="http://www.w3.org/1999/xhtml">
            <p>FORMULA: C1O2</p>
          </html>
        </notes>
      </species>
      <species id="M_NAD_m_p2_GC_m" name="NAD" compartment="m" charge="-1">
        <notes>
          <html xmlns="http://www.w3.org/1999/xhtml">
            <p>FORMULA: C21H26N7O14P2</p>
          </html>
        </notes>
      </species>
      <species id="M_PYRUVATE_m_p2_GC_m" name="PYRUVATE" compartment="m" charge="-1">
        <notes>
          <html xmlns="http://www.w3.org/1999/xhtml">
            <p>FORMULA: C3H3O3</p>
          </html>
        </notes>
      </species>
      <species id="M_MAL_m_p2_GC_m" name="MAL" compartment="m" charge="-2">
        <notes>
          <html xmlns="http://www.w3.org/1999/xhtml">
            <p>FORMULA: C4H4O5</p>
          </html>
        </notes>
      </species>
      <species id="M_NADH_m_p2_GC_m" name="NADH" compartment="m" charge="-2">
        <notes>
          <html xmlns="http://www.w3.org/1999/xhtml">
            <p>FORMULA: C21H27N7O14P2</p>
          </html>
        </notes>
      </species>
      <species id="M_CARBON_DIOXIDE_m_p2_GC_m" name="CARBON-DIOXIDE" compartment="m" charge="0">
        <notes>
          <html xmlns="http://www.w3.org/1999/xhtml">
            <p>FORMULA: C1O2</p>
          </html>
        </notes>
      </species>
      <species id="M_PYRUVATE_m_p2_MC_m" name="PYRUVATE" compartment="m" charge="-1">
        <notes>
          <html xmlns="http://www.w3.org/1999/xhtml">
            <p>FORMULA: C3H3O3</p>
          </html>
        </notes>
      </species>
      <species id="M_MAL_m_p2_MC_m" name="MAL" compartment="m" charge="-2">
        <notes>
          <html xmlns="http://www.w3.org/1999/xhtml">
            <p>FORMULA: C4H4O5</p>
          </html>
        </notes>
      </species>
      <species id="M_CARBON_DIOXIDE_m_p2_MC_m" name="CARBON-DIOXIDE" compartment="m" charge="0">
        <notes>
          <html xmlns="http://www.w3.org/1999/xhtml">
            <p>FORMULA: C1O2</p>
          </html>
        </notes>
      </species>
      <species id="M_NADH_m_p2_MC_m" name="NADH" compartment="m" charge="-2">
        <notes>
          <html xmlns="http://www.w3.org/1999/xhtml">
            <p>FORMULA: C21H27N7O14P2</p>
          </html>
        </notes>
      </species>
      <species id="M_NAD_m_p2_MC_m" name="NAD" compartment="m" charge="-1">
        <notes>
          <html xmlns="http://www.w3.org/1999/xhtml">
            <p>FORMULA: C21H26N7O14P2</p>
          </html>
        </notes>
      </species>
      <species id="M_NAD_m_p3_GC_m" name="NAD" compartment="m" charge="-1">
        <notes>
          <html xmlns="http://www.w3.org/1999/xhtml">
            <p>FORMULA: C21H26N7O14P2</p>
          </html>
        </notes>
      </species>
      <species id="M_CARBON_DIOXIDE_m_p3_GC_m" name="CARBON-DIOXIDE" compartment="m" charge="0">
        <notes>
          <html xmlns="http://www.w3.org/1999/xhtml">
            <p>FORMULA: C1O2</p>
          </html>
        </notes>
      </species>
      <species id="M_NADH_m_p3_GC_m" name="NADH" compartment="m" charge="-2">
        <notes>
          <html xmlns="http://www.w3.org/1999/xhtml">
            <p>FORMULA: C21H27N7O14P2</p>
          </html>
        </notes>
      </species>
      <species id="M_MAL_m_p3_GC_m" name="MAL" compartment="m" charge="-2">
        <notes>
          <html xmlns="http://www.w3.org/1999/xhtml">
            <p>FORMULA: C4H4O5</p>
          </html>
        </notes>
      </species>
      <species id="M_PYRUVATE_m_p3_GC_m" name="PYRUVATE" compartment="m" charge="-1">
        <notes>
          <html xmlns="http://www.w3.org/1999/xhtml">
            <p>FORMULA: C3H3O3</p>
          </html>
        </notes>
      </species>
      <species id="M_NAD_m_p3_MC_m" name="NAD" compartment="m" charge="-1">
        <notes>
          <html xmlns="http://www.w3.org/1999/xhtml">
            <p>FORMULA: C21H26N7O14P2</p>
          </html>
        </notes>
      </species>
      <species id="M_NADH_m_p3_MC_m" name="NADH" compartment="m" charge="-2">
        <notes>
          <html xmlns="http://www.w3.org/1999/xhtml">
            <p>FORMULA: C21H27N7O14P2</p>
          </html>
        </notes>
      </species>
      <species id="M_MAL_m_p3_MC_m" name="MAL" compartment="m" charge="-2">
        <notes>
          <html xmlns="http://www.w3.org/1999/xhtml">
            <p>FORMULA: C4H4O5</p>
          </html>
        </notes>
      </species>
      <species id="M_PYRUVATE_m_p3_MC_m" name="PYRUVATE" compartment="m" charge="-1">
        <notes>
          <html xmlns="http://www.w3.org/1999/xhtml">
            <p>FORMULA: C3H3O3</p>
          </html>
        </notes>
      </species>
      <species id="M_CARBON_DIOXIDE_m_p3_MC_m" name="CARBON-DIOXIDE" compartment="m" charge="0">
        <notes>
          <html xmlns="http://www.w3.org/1999/xhtml">
            <p>FORMULA: C1O2</p>
          </html>
        </notes>
      </species>
      <species id="M_CARBON_DIOXIDE_m_p4_GC_m" name="CARBON-DIOXIDE" compartment="m" charge="0">
        <notes>
          <html xmlns="http://www.w3.org/1999/xhtml">
            <p>FORMULA: C1O2</p>
          </html>
        </notes>
      </species>
      <species id="M_PYRUVATE_m_p4_GC_m" name="PYRUVATE" compartment="m" charge="-1">
        <notes>
          <html xmlns="http://www.w3.org/1999/xhtml">
            <p>FORMULA: C3H3O3</p>
          </html>
        </notes>
      </species>
      <species id="M_NADH_m_p4_GC_m" name="NADH" compartment="m" charge="-2">
        <notes>
          <html xmlns="http://www.w3.org/1999/xhtml">
            <p>FORMULA: C21H27N7O14P2</p>
          </html>
        </notes>
      </species>
      <species id="M_NAD_m_p4_GC_m" name="NAD" compartment="m" charge="-1">
        <notes>
          <html xmlns="http://www.w3.org/1999/xhtml">
            <p>FORMULA: C21H26N7O14P2</p>
          </html>
        </notes>
      </species>
      <species id="M_MAL_m_p4_GC_m" name="MAL" compartment="m" charge="-2">
        <notes>
          <html xmlns="http://www.w3.org/1999/xhtml">
            <p>FORMULA: C4H4O5</p>
          </html>
        </notes>
      </species>
      <species id="M_MAL_m_p4_MC_m" name="MAL" compartment="m" charge="-2">
        <notes>
          <html xmlns="http://www.w3.org/1999/xhtml">
            <p>FORMULA: C4H4O5</p>
          </html>
        </notes>
      </species>
      <species id="M_NAD_m_p4_MC_m" name="NAD" compartment="m" charge="-1">
        <notes>
          <html xmlns="http://www.w3.org/1999/xhtml">
            <p>FORMULA: C21H26N7O14P2</p>
          </html>
        </notes>
      </species>
      <species id="M_CARBON_DIOXIDE_m_p4_MC_m" name="CARBON-DIOXIDE" compartment="m" charge="0">
        <notes>
          <html xmlns="http://www.w3.org/1999/xhtml">
            <p>FORMULA: C1O2</p>
          </html>
        </notes>
      </species>
      <species id="M_PYRUVATE_m_p4_MC_m" name="PYRUVATE" compartment="m" charge="-1">
        <notes>
          <html xmlns="http://www.w3.org/1999/xhtml">
            <p>FORMULA: C3H3O3</p>
          </html>
        </notes>
      </species>
      <species id="M_NADH_m_p4_MC_m" name="NADH" compartment="m" charge="-2">
        <notes>
          <html xmlns="http://www.w3.org/1999/xhtml">
            <p>FORMULA: C21H27N7O14P2</p>
          </html>
        </notes>
      </species>
      <species id="M_PYRUVATE_m_p5_GC_m" name="PYRUVATE" compartment="m" charge="-1">
        <notes>
          <html xmlns="http://www.w3.org/1999/xhtml">
            <p>FORMULA: C3H3O3</p>
          </html>
        </notes>
      </species>
      <species id="M_NAD_m_p5_GC_m" name="NAD" compartment="m" charge="-1">
        <notes>
          <html xmlns="http://www.w3.org/1999/xhtml">
            <p>FORMULA: C21H26N7O14P2</p>
          </html>
        </notes>
      </species>
      <species id="M_CARBON_DIOXIDE_m_p5_GC_m" name="CARBON-DIOXIDE" compartment="m" charge="0">
        <notes>
          <html xmlns="http://www.w3.org/1999/xhtml">
            <p>FORMULA: C1O2</p>
          </html>
        </notes>
      </species>
      <species id="M_MAL_m_p5_GC_m" name="MAL" compartment="m" charge="-2">
        <notes>
          <html xmlns="http://www.w3.org/1999/xhtml">
            <p>FORMULA: C4H4O5</p>
          </html>
        </notes>
      </species>
      <species id="M_NADH_m_p5_GC_m" name="NADH" compartment="m" charge="-2">
        <notes>
          <html xmlns="http://www.w3.org/1999/xhtml">
            <p>FORMULA: C21H27N7O14P2</p>
          </html>
        </notes>
      </species>
      <species id="M_MAL_m_p5_MC_m" name="MAL" compartment="m" charge="-2">
        <notes>
          <html xmlns="http://www.w3.org/1999/xhtml">
            <p>FORMULA: C4H4O5</p>
          </html>
        </notes>
      </species>
      <species id="M_CARBON_DIOXIDE_m_p5_MC_m" name="CARBON-DIOXIDE" compartment="m" charge="0">
        <notes>
          <html xmlns="http://www.w3.org/1999/xhtml">
            <p>FORMULA: C1O2</p>
          </html>
        </notes>
      </species>
      <species id="M_NAD_m_p5_MC_m" name="NAD" compartment="m" charge="-1">
        <notes>
          <html xmlns="http://www.w3.org/1999/xhtml">
            <p>FORMULA: C21H26N7O14P2</p>
          </html>
        </notes>
      </species>
      <species id="M_NADH_m_p5_MC_m" name="NADH" compartment="m" charge="-2">
        <notes>
          <html xmlns="http://www.w3.org/1999/xhtml">
            <p>FORMULA: C21H27N7O14P2</p>
          </html>
        </notes>
      </species>
      <species id="M_PYRUVATE_m_p5_MC_m" name="PYRUVATE" compartment="m" charge="-1">
        <notes>
          <html xmlns="http://www.w3.org/1999/xhtml">
            <p>FORMULA: C3H3O3</p>
          </html>
        </notes>
      </species>
      <species id="M_NAD_m_p6_GC_m" name="NAD" compartment="m" charge="-1">
        <notes>
          <html xmlns="http://www.w3.org/1999/xhtml">
            <p>FORMULA: C21H26N7O14P2</p>
          </html>
        </notes>
      </species>
      <species id="M_MAL_m_p6_GC_m" name="MAL" compartment="m" charge="-2">
        <notes>
          <html xmlns="http://www.w3.org/1999/xhtml">
            <p>FORMULA: C4H4O5</p>
          </html>
        </notes>
      </species>
      <species id="M_CARBON_DIOXIDE_m_p6_GC_m" name="CARBON-DIOXIDE" compartment="m" charge="0">
        <notes>
          <html xmlns="http://www.w3.org/1999/xhtml">
            <p>FORMULA: C1O2</p>
          </html>
        </notes>
      </species>
      <species id="M_PYRUVATE_m_p6_GC_m" name="PYRUVATE" compartment="m" charge="-1">
        <notes>
          <html xmlns="http://www.w3.org/1999/xhtml">
            <p>FORMULA: C3H3O3</p>
          </html>
        </notes>
      </species>
      <species id="M_NADH_m_p6_GC_m" name="NADH" compartment="m" charge="-2">
        <notes>
          <html xmlns="http://www.w3.org/1999/xhtml">
            <p>FORMULA: C21H27N7O14P2</p>
          </html>
        </notes>
      </species>
      <species id="M_CARBON_DIOXIDE_m_p6_MC_m" name="CARBON-DIOXIDE" compartment="m" charge="0">
        <notes>
          <html xmlns="http://www.w3.org/1999/xhtml">
            <p>FORMULA: C1O2</p>
          </html>
        </notes>
      </species>
      <species id="M_NAD_m_p6_MC_m" name="NAD" compartment="m" charge="-1">
        <notes>
          <html xmlns="http://www.w3.org/1999/xhtml">
            <p>FORMULA: C21H26N7O14P2</p>
          </html>
        </notes>
      </species>
      <species id="M_MAL_m_p6_MC_m" name="MAL" compartment="m" charge="-2">
        <notes>
          <html xmlns="http://www.w3.org/1999/xhtml">
            <p>FORMULA: C4H4O5</p>
          </html>
        </notes>
      </species>
      <species id="M_NADH_m_p6_MC_m" name="NADH" compartment="m" charge="-2">
        <notes>
          <html xmlns="http://www.w3.org/1999/xhtml">
            <p>FORMULA: C21H27N7O14P2</p>
          </html>
        </notes>
      </species>
      <species id="M_PYRUVATE_m_p6_MC_m" name="PYRUVATE" compartment="m" charge="-1">
        <notes>
          <html xmlns="http://www.w3.org/1999/xhtml">
            <p>FORMULA: C3H3O3</p>
          </html>
        </notes>
      </species>
      <species id="M_DPG_p_p1_GC_p" name="DPG" compartment="p" charge="-4">
        <notes>
          <html xmlns="http://www.w3.org/1999/xhtml">
            <p>FORMULA: C3H4O10P2</p>
          </html>
        </notes>
      </species>
      <species id="M_Pi_p_p1_GC_p" name="Pi[p]" compartment="p" charge="-2">
        <notes>
          <html xmlns="http://www.w3.org/1999/xhtml">
            <p>FORMULA: HO4P</p>
          </html>
        </notes>
      </species>
      <species id="M_DPG_p_p1_MC_p" name="DPG" compartment="p" charge="-4">
        <notes>
          <html xmlns="http://www.w3.org/1999/xhtml">
            <p>FORMULA: C3H4O10P2</p>
          </html>
        </notes>
      </species>
      <species id="M_Pi_p_p1_MC_p" name="Pi[p]" compartment="p" charge="-2">
        <notes>
          <html xmlns="http://www.w3.org/1999/xhtml">
            <p>FORMULA: HO4P</p>
          </html>
        </notes>
      </species>
      <species id="M_DPG_p_p2_GC_p" name="DPG" compartment="p" charge="-4">
        <notes>
          <html xmlns="http://www.w3.org/1999/xhtml">
            <p>FORMULA: C3H4O10P2</p>
          </html>
        </notes>
      </species>
      <species id="M_Pi_p_p2_GC_p" name="Pi[p]" compartment="p" charge="-2">
        <notes>
          <html xmlns="http://www.w3.org/1999/xhtml">
            <p>FORMULA: HO4P</p>
          </html>
        </notes>
      </species>
      <species id="M_DPG_p_p2_MC_p" name="DPG" compartment="p" charge="-4">
        <notes>
          <html xmlns="http://www.w3.org/1999/xhtml">
            <p>FORMULA: C3H4O10P2</p>
          </html>
        </notes>
      </species>
      <species id="M_Pi_p_p2_MC_p" name="Pi[p]" compartment="p" charge="-2">
        <notes>
          <html xmlns="http://www.w3.org/1999/xhtml">
            <p>FORMULA: HO4P</p>
          </html>
        </notes>
      </species>
      <species id="M_Pi_p_p3_GC_p" name="Pi[p]" compartment="p" charge="-2">
        <notes>
          <html xmlns="http://www.w3.org/1999/xhtml">
            <p>FORMULA: HO4P</p>
          </html>
        </notes>
      </species>
      <species id="M_DPG_p_p3_GC_p" name="DPG" compartment="p" charge="-4">
        <notes>
          <html xmlns="http://www.w3.org/1999/xhtml">
            <p>FORMULA: C3H4O10P2</p>
          </html>
        </notes>
      </species>
      <species id="M_Pi_p_p3_MC_p" name="Pi[p]" compartment="p" charge="-2">
        <notes>
          <html xmlns="http://www.w3.org/1999/xhtml">
            <p>FORMULA: HO4P</p>
          </html>
        </notes>
      </species>
      <species id="M_DPG_p_p3_MC_p" name="DPG" compartment="p" charge="-4">
        <notes>
          <html xmlns="http://www.w3.org/1999/xhtml">
            <p>FORMULA: C3H4O10P2</p>
          </html>
        </notes>
      </species>
      <species id="M_Pi_p_p4_GC_p" name="Pi[p]" compartment="p" charge="-2">
        <notes>
          <html xmlns="http://www.w3.org/1999/xhtml">
            <p>FORMULA: HO4P</p>
          </html>
        </notes>
      </species>
      <species id="M_DPG_p_p4_GC_p" name="DPG" compartment="p" charge="-4">
        <notes>
          <html xmlns="http://www.w3.org/1999/xhtml">
            <p>FORMULA: C3H4O10P2</p>
          </html>
        </notes>
      </species>
      <species id="M_Pi_p_p4_MC_p" name="Pi[p]" compartment="p" charge="-2">
        <notes>
          <html xmlns="http://www.w3.org/1999/xhtml">
            <p>FORMULA: HO4P</p>
          </html>
        </notes>
      </species>
      <species id="M_DPG_p_p4_MC_p" name="DPG" compartment="p" charge="-4">
        <notes>
          <html xmlns="http://www.w3.org/1999/xhtml">
            <p>FORMULA: C3H4O10P2</p>
          </html>
        </notes>
      </species>
      <species id="M_Pi_p_p5_GC_p" name="Pi[p]" compartment="p" charge="-2">
        <notes>
          <html xmlns="http://www.w3.org/1999/xhtml">
            <p>FORMULA: HO4P</p>
          </html>
        </notes>
      </species>
      <species id="M_DPG_p_p5_GC_p" name="DPG" compartment="p" charge="-4">
        <notes>
          <html xmlns="http://www.w3.org/1999/xhtml">
            <p>FORMULA: C3H4O10P2</p>
          </html>
        </notes>
      </species>
      <species id="M_Pi_p_p5_MC_p" name="Pi[p]" compartment="p" charge="-2">
        <notes>
          <html xmlns="http://www.w3.org/1999/xhtml">
            <p>FORMULA: HO4P</p>
          </html>
        </notes>
      </species>
      <species id="M_DPG_p_p5_MC_p" name="DPG" compartment="p" charge="-4">
        <notes>
          <html xmlns="http://www.w3.org/1999/xhtml">
            <p>FORMULA: C3H4O10P2</p>
          </html>
        </notes>
      </species>
      <species id="M_Pi_p_p6_GC_p" name="Pi[p]" compartment="p" charge="-2">
        <notes>
          <html xmlns="http://www.w3.org/1999/xhtml">
            <p>FORMULA: HO4P</p>
          </html>
        </notes>
      </species>
      <species id="M_DPG_p_p6_GC_p" name="DPG" compartment="p" charge="-4">
        <notes>
          <html xmlns="http://www.w3.org/1999/xhtml">
            <p>FORMULA: C3H4O10P2</p>
          </html>
        </notes>
      </species>
      <species id="M_Pi_p_p6_MC_p" name="Pi[p]" compartment="p" charge="-2">
        <notes>
          <html xmlns="http://www.w3.org/1999/xhtml">
            <p>FORMULA: HO4P</p>
          </html>
        </notes>
      </species>
      <species id="M_DPG_p_p6_MC_p" name="DPG" compartment="p" charge="-4">
        <notes>
          <html xmlns="http://www.w3.org/1999/xhtml">
            <p>FORMULA: C3H4O10P2</p>
          </html>
        </notes>
      </species>
      <species id="M_2_KETO_ISOVALERATE_m_p1_GC_m" name="2-KETO-ISOVALERATE" compartment="m" charge="-1">
        <notes>
          <html xmlns="http://www.w3.org/1999/xhtml">
            <p>FORMULA: C5H7O3</p>
          </html>
        </notes>
      </species>
      <species id="M_CO_A_m_p1_GC_m" name="CO-A" compartment="m" charge="-4">
        <notes>
          <html xmlns="http://www.w3.org/1999/xhtml">
            <p>FORMULA: C21H32N7O16P3S1</p>
          </html>
        </notes>
      </species>
      <species id="M_ISOBUTYRYL_COA_m_p1_GC_m" name="ISOBUTYRYL-COA" compartment="m" charge="-4">
        <notes>
          <html xmlns="http://www.w3.org/1999/xhtml">
            <p>FORMULA: C25H38N7O17P3S</p>
          </html>
        </notes>
      </species>
      <species id="M_CO_A_m_p1_MC_m" name="CO-A" compartment="m" charge="-4">
        <notes>
          <html xmlns="http://www.w3.org/1999/xhtml">
            <p>FORMULA: C21H32N7O16P3S1</p>
          </html>
        </notes>
      </species>
      <species id="M_ISOBUTYRYL_COA_m_p1_MC_m" name="ISOBUTYRYL-COA" compartment="m" charge="-4">
        <notes>
          <html xmlns="http://www.w3.org/1999/xhtml">
            <p>FORMULA: C25H38N7O17P3S</p>
          </html>
        </notes>
      </species>
      <species id="M_2_KETO_ISOVALERATE_m_p1_MC_m" name="2-KETO-ISOVALERATE" compartment="m" charge="-1">
        <notes>
          <html xmlns="http://www.w3.org/1999/xhtml">
            <p>FORMULA: C5H7O3</p>
          </html>
        </notes>
      </species>
      <species id="M_ISOBUTYRYL_COA_m_p2_GC_m" name="ISOBUTYRYL-COA" compartment="m" charge="-4">
        <notes>
          <html xmlns="http://www.w3.org/1999/xhtml">
            <p>FORMULA: C25H38N7O17P3S</p>
          </html>
        </notes>
      </species>
      <species id="M_CO_A_m_p2_GC_m" name="CO-A" compartment="m" charge="-4">
        <notes>
          <html xmlns="http://www.w3.org/1999/xhtml">
            <p>FORMULA: C21H32N7O16P3S1</p>
          </html>
        </notes>
      </species>
      <species id="M_2_KETO_ISOVALERATE_m_p2_GC_m" name="2-KETO-ISOVALERATE" compartment="m" charge="-1">
        <notes>
          <html xmlns="http://www.w3.org/1999/xhtml">
            <p>FORMULA: C5H7O3</p>
          </html>
        </notes>
      </species>
      <species id="M_CO_A_m_p2_MC_m" name="CO-A" compartment="m" charge="-4">
        <notes>
          <html xmlns="http://www.w3.org/1999/xhtml">
            <p>FORMULA: C21H32N7O16P3S1</p>
          </html>
        </notes>
      </species>
      <species id="M_ISOBUTYRYL_COA_m_p2_MC_m" name="ISOBUTYRYL-COA" compartment="m" charge="-4">
        <notes>
          <html xmlns="http://www.w3.org/1999/xhtml">
            <p>FORMULA: C25H38N7O17P3S</p>
          </html>
        </notes>
      </species>
      <species id="M_2_KETO_ISOVALERATE_m_p2_MC_m" name="2-KETO-ISOVALERATE" compartment="m" charge="-1">
        <notes>
          <html xmlns="http://www.w3.org/1999/xhtml">
            <p>FORMULA: C5H7O3</p>
          </html>
        </notes>
      </species>
      <species id="M_2_KETO_ISOVALERATE_m_p3_GC_m" name="2-KETO-ISOVALERATE" compartment="m" charge="-1">
        <notes>
          <html xmlns="http://www.w3.org/1999/xhtml">
            <p>FORMULA: C5H7O3</p>
          </html>
        </notes>
      </species>
      <species id="M_CO_A_m_p3_GC_m" name="CO-A" compartment="m" charge="-4">
        <notes>
          <html xmlns="http://www.w3.org/1999/xhtml">
            <p>FORMULA: C21H32N7O16P3S1</p>
          </html>
        </notes>
      </species>
      <species id="M_ISOBUTYRYL_COA_m_p3_GC_m" name="ISOBUTYRYL-COA" compartment="m" charge="-4">
        <notes>
          <html xmlns="http://www.w3.org/1999/xhtml">
            <p>FORMULA: C25H38N7O17P3S</p>
          </html>
        </notes>
      </species>
      <species id="M_ISOBUTYRYL_COA_m_p3_MC_m" name="ISOBUTYRYL-COA" compartment="m" charge="-4">
        <notes>
          <html xmlns="http://www.w3.org/1999/xhtml">
            <p>FORMULA: C25H38N7O17P3S</p>
          </html>
        </notes>
      </species>
      <species id="M_CO_A_m_p3_MC_m" name="CO-A" compartment="m" charge="-4">
        <notes>
          <html xmlns="http://www.w3.org/1999/xhtml">
            <p>FORMULA: C21H32N7O16P3S1</p>
          </html>
        </notes>
      </species>
      <species id="M_2_KETO_ISOVALERATE_m_p3_MC_m" name="2-KETO-ISOVALERATE" compartment="m" charge="-1">
        <notes>
          <html xmlns="http://www.w3.org/1999/xhtml">
            <p>FORMULA: C5H7O3</p>
          </html>
        </notes>
      </species>
      <species id="M_ISOBUTYRYL_COA_m_p4_GC_m" name="ISOBUTYRYL-COA" compartment="m" charge="-4">
        <notes>
          <html xmlns="http://www.w3.org/1999/xhtml">
            <p>FORMULA: C25H38N7O17P3S</p>
          </html>
        </notes>
      </species>
      <species id="M_2_KETO_ISOVALERATE_m_p4_GC_m" name="2-KETO-ISOVALERATE" compartment="m" charge="-1">
        <notes>
          <html xmlns="http://www.w3.org/1999/xhtml">
            <p>FORMULA: C5H7O3</p>
          </html>
        </notes>
      </species>
      <species id="M_CO_A_m_p4_GC_m" name="CO-A" compartment="m" charge="-4">
        <notes>
          <html xmlns="http://www.w3.org/1999/xhtml">
            <p>FORMULA: C21H32N7O16P3S1</p>
          </html>
        </notes>
      </species>
      <species id="M_ISOBUTYRYL_COA_m_p4_MC_m" name="ISOBUTYRYL-COA" compartment="m" charge="-4">
        <notes>
          <html xmlns="http://www.w3.org/1999/xhtml">
            <p>FORMULA: C25H38N7O17P3S</p>
          </html>
        </notes>
      </species>
      <species id="M_CO_A_m_p4_MC_m" name="CO-A" compartment="m" charge="-4">
        <notes>
          <html xmlns="http://www.w3.org/1999/xhtml">
            <p>FORMULA: C21H32N7O16P3S1</p>
          </html>
        </notes>
      </species>
      <species id="M_2_KETO_ISOVALERATE_m_p4_MC_m" name="2-KETO-ISOVALERATE" compartment="m" charge="-1">
        <notes>
          <html xmlns="http://www.w3.org/1999/xhtml">
            <p>FORMULA: C5H7O3</p>
          </html>
        </notes>
      </species>
      <species id="M_CO_A_m_p5_GC_m" name="CO-A" compartment="m" charge="-4">
        <notes>
          <html xmlns="http://www.w3.org/1999/xhtml">
            <p>FORMULA: C21H32N7O16P3S1</p>
          </html>
        </notes>
      </species>
      <species id="M_ISOBUTYRYL_COA_m_p5_GC_m" name="ISOBUTYRYL-COA" compartment="m" charge="-4">
        <notes>
          <html xmlns="http://www.w3.org/1999/xhtml">
            <p>FORMULA: C25H38N7O17P3S</p>
          </html>
        </notes>
      </species>
      <species id="M_2_KETO_ISOVALERATE_m_p5_GC_m" name="2-KETO-ISOVALERATE" compartment="m" charge="-1">
        <notes>
          <html xmlns="http://www.w3.org/1999/xhtml">
            <p>FORMULA: C5H7O3</p>
          </html>
        </notes>
      </species>
      <species id="M_2_KETO_ISOVALERATE_m_p5_MC_m" name="2-KETO-ISOVALERATE" compartment="m" charge="-1">
        <notes>
          <html xmlns="http://www.w3.org/1999/xhtml">
            <p>FORMULA: C5H7O3</p>
          </html>
        </notes>
      </species>
      <species id="M_CO_A_m_p5_MC_m" name="CO-A" compartment="m" charge="-4">
        <notes>
          <html xmlns="http://www.w3.org/1999/xhtml">
            <p>FORMULA: C21H32N7O16P3S1</p>
          </html>
        </notes>
      </species>
      <species id="M_ISOBUTYRYL_COA_m_p5_MC_m" name="ISOBUTYRYL-COA" compartment="m" charge="-4">
        <notes>
          <html xmlns="http://www.w3.org/1999/xhtml">
            <p>FORMULA: C25H38N7O17P3S</p>
          </html>
        </notes>
      </species>
      <species id="M_CO_A_m_p6_GC_m" name="CO-A" compartment="m" charge="-4">
        <notes>
          <html xmlns="http://www.w3.org/1999/xhtml">
            <p>FORMULA: C21H32N7O16P3S1</p>
          </html>
        </notes>
      </species>
      <species id="M_ISOBUTYRYL_COA_m_p6_GC_m" name="ISOBUTYRYL-COA" compartment="m" charge="-4">
        <notes>
          <html xmlns="http://www.w3.org/1999/xhtml">
            <p>FORMULA: C25H38N7O17P3S</p>
          </html>
        </notes>
      </species>
      <species id="M_2_KETO_ISOVALERATE_m_p6_GC_m" name="2-KETO-ISOVALERATE" compartment="m" charge="-1">
        <notes>
          <html xmlns="http://www.w3.org/1999/xhtml">
            <p>FORMULA: C5H7O3</p>
          </html>
        </notes>
      </species>
      <species id="M_CO_A_m_p6_MC_m" name="CO-A" compartment="m" charge="-4">
        <notes>
          <html xmlns="http://www.w3.org/1999/xhtml">
            <p>FORMULA: C21H32N7O16P3S1</p>
          </html>
        </notes>
      </species>
      <species id="M_ISOBUTYRYL_COA_m_p6_MC_m" name="ISOBUTYRYL-COA" compartment="m" charge="-4">
        <notes>
          <html xmlns="http://www.w3.org/1999/xhtml">
            <p>FORMULA: C25H38N7O17P3S</p>
          </html>
        </notes>
      </species>
      <species id="M_2_KETO_ISOVALERATE_m_p6_MC_m" name="2-KETO-ISOVALERATE" compartment="m" charge="-1">
        <notes>
          <html xmlns="http://www.w3.org/1999/xhtml">
            <p>FORMULA: C5H7O3</p>
          </html>
        </notes>
      </species>
      <species id="M_FORMATE_m_p1_GC_m" name="FORMATE" compartment="m" charge="-1">
        <notes>
          <html xmlns="http://www.w3.org/1999/xhtml">
            <p>FORMULA: C1H1O2</p>
          </html>
        </notes>
      </species>
      <species id="M_FORMATE_m_p1_MC_m" name="FORMATE" compartment="m" charge="-1">
        <notes>
          <html xmlns="http://www.w3.org/1999/xhtml">
            <p>FORMULA: C1H1O2</p>
          </html>
        </notes>
      </species>
      <species id="M_FORMATE_m_p2_GC_m" name="FORMATE" compartment="m" charge="-1">
        <notes>
          <html xmlns="http://www.w3.org/1999/xhtml">
            <p>FORMULA: C1H1O2</p>
          </html>
        </notes>
      </species>
      <species id="M_FORMATE_m_p2_MC_m" name="FORMATE" compartment="m" charge="-1">
        <notes>
          <html xmlns="http://www.w3.org/1999/xhtml">
            <p>FORMULA: C1H1O2</p>
          </html>
        </notes>
      </species>
      <species id="M_FORMATE_m_p3_GC_m" name="FORMATE" compartment="m" charge="-1">
        <notes>
          <html xmlns="http://www.w3.org/1999/xhtml">
            <p>FORMULA: C1H1O2</p>
          </html>
        </notes>
      </species>
      <species id="M_FORMATE_m_p3_MC_m" name="FORMATE" compartment="m" charge="-1">
        <notes>
          <html xmlns="http://www.w3.org/1999/xhtml">
            <p>FORMULA: C1H1O2</p>
          </html>
        </notes>
      </species>
      <species id="M_FORMATE_m_p4_GC_m" name="FORMATE" compartment="m" charge="-1">
        <notes>
          <html xmlns="http://www.w3.org/1999/xhtml">
            <p>FORMULA: C1H1O2</p>
          </html>
        </notes>
      </species>
      <species id="M_FORMATE_m_p4_MC_m" name="FORMATE" compartment="m" charge="-1">
        <notes>
          <html xmlns="http://www.w3.org/1999/xhtml">
            <p>FORMULA: C1H1O2</p>
          </html>
        </notes>
      </species>
      <species id="M_FORMATE_m_p5_GC_m" name="FORMATE" compartment="m" charge="-1">
        <notes>
          <html xmlns="http://www.w3.org/1999/xhtml">
            <p>FORMULA: C1H1O2</p>
          </html>
        </notes>
      </species>
      <species id="M_FORMATE_m_p5_MC_m" name="FORMATE" compartment="m" charge="-1">
        <notes>
          <html xmlns="http://www.w3.org/1999/xhtml">
            <p>FORMULA: C1H1O2</p>
          </html>
        </notes>
      </species>
      <species id="M_FORMATE_m_p6_GC_m" name="FORMATE" compartment="m" charge="-1">
        <notes>
          <html xmlns="http://www.w3.org/1999/xhtml">
            <p>FORMULA: C1H1O2</p>
          </html>
        </notes>
      </species>
      <species id="M_FORMATE_m_p6_MC_m" name="FORMATE" compartment="m" charge="-1">
        <notes>
          <html xmlns="http://www.w3.org/1999/xhtml">
            <p>FORMULA: C1H1O2</p>
          </html>
        </notes>
      </species>
      <species id="M_NAD_p_p1_GC_p" name="NAD" compartment="p" charge="-1">
        <notes>
          <html xmlns="http://www.w3.org/1999/xhtml">
            <p>FORMULA: C21H26N7O14P2</p>
          </html>
        </notes>
      </species>
      <species id="M_NADH_p_p1_GC_p" name="NADH" compartment="p" charge="-2">
        <notes>
          <html xmlns="http://www.w3.org/1999/xhtml">
            <p>FORMULA: C21H27N7O14P2</p>
          </html>
        </notes>
      </species>
      <species id="M_FORMATE_p_p1_GC_p" name="FORMATE" compartment="p" charge="-1">
        <notes>
          <html xmlns="http://www.w3.org/1999/xhtml">
            <p>FORMULA: C1H1O2</p>
          </html>
        </notes>
      </species>
      <species id="M_CARBON_DIOXIDE_p_p1_GC_p" name="CARBON-DIOXIDE" compartment="p" charge="0">
        <notes>
          <html xmlns="http://www.w3.org/1999/xhtml">
            <p>FORMULA: C1O2</p>
          </html>
        </notes>
      </species>
      <species id="M_NAD_p_p1_MC_p" name="NAD" compartment="p" charge="-1">
        <notes>
          <html xmlns="http://www.w3.org/1999/xhtml">
            <p>FORMULA: C21H26N7O14P2</p>
          </html>
        </notes>
      </species>
      <species id="M_FORMATE_p_p1_MC_p" name="FORMATE" compartment="p" charge="-1">
        <notes>
          <html xmlns="http://www.w3.org/1999/xhtml">
            <p>FORMULA: C1H1O2</p>
          </html>
        </notes>
      </species>
      <species id="M_NADH_p_p1_MC_p" name="NADH" compartment="p" charge="-2">
        <notes>
          <html xmlns="http://www.w3.org/1999/xhtml">
            <p>FORMULA: C21H27N7O14P2</p>
          </html>
        </notes>
      </species>
      <species id="M_CARBON_DIOXIDE_p_p1_MC_p" name="CARBON-DIOXIDE" compartment="p" charge="0">
        <notes>
          <html xmlns="http://www.w3.org/1999/xhtml">
            <p>FORMULA: C1O2</p>
          </html>
        </notes>
      </species>
      <species id="M_NADH_p_p2_GC_p" name="NADH" compartment="p" charge="-2">
        <notes>
          <html xmlns="http://www.w3.org/1999/xhtml">
            <p>FORMULA: C21H27N7O14P2</p>
          </html>
        </notes>
      </species>
      <species id="M_CARBON_DIOXIDE_p_p2_GC_p" name="CARBON-DIOXIDE" compartment="p" charge="0">
        <notes>
          <html xmlns="http://www.w3.org/1999/xhtml">
            <p>FORMULA: C1O2</p>
          </html>
        </notes>
      </species>
      <species id="M_NAD_p_p2_GC_p" name="NAD" compartment="p" charge="-1">
        <notes>
          <html xmlns="http://www.w3.org/1999/xhtml">
            <p>FORMULA: C21H26N7O14P2</p>
          </html>
        </notes>
      </species>
      <species id="M_FORMATE_p_p2_GC_p" name="FORMATE" compartment="p" charge="-1">
        <notes>
          <html xmlns="http://www.w3.org/1999/xhtml">
            <p>FORMULA: C1H1O2</p>
          </html>
        </notes>
      </species>
      <species id="M_FORMATE_p_p2_MC_p" name="FORMATE" compartment="p" charge="-1">
        <notes>
          <html xmlns="http://www.w3.org/1999/xhtml">
            <p>FORMULA: C1H1O2</p>
          </html>
        </notes>
      </species>
      <species id="M_NAD_p_p2_MC_p" name="NAD" compartment="p" charge="-1">
        <notes>
          <html xmlns="http://www.w3.org/1999/xhtml">
            <p>FORMULA: C21H26N7O14P2</p>
          </html>
        </notes>
      </species>
      <species id="M_CARBON_DIOXIDE_p_p2_MC_p" name="CARBON-DIOXIDE" compartment="p" charge="0">
        <notes>
          <html xmlns="http://www.w3.org/1999/xhtml">
            <p>FORMULA: C1O2</p>
          </html>
        </notes>
      </species>
      <species id="M_NADH_p_p2_MC_p" name="NADH" compartment="p" charge="-2">
        <notes>
          <html xmlns="http://www.w3.org/1999/xhtml">
            <p>FORMULA: C21H27N7O14P2</p>
          </html>
        </notes>
      </species>
      <species id="M_CARBON_DIOXIDE_p_p3_GC_p" name="CARBON-DIOXIDE" compartment="p" charge="0">
        <notes>
          <html xmlns="http://www.w3.org/1999/xhtml">
            <p>FORMULA: C1O2</p>
          </html>
        </notes>
      </species>
      <species id="M_FORMATE_p_p3_GC_p" name="FORMATE" compartment="p" charge="-1">
        <notes>
          <html xmlns="http://www.w3.org/1999/xhtml">
            <p>FORMULA: C1H1O2</p>
          </html>
        </notes>
      </species>
      <species id="M_NAD_p_p3_GC_p" name="NAD" compartment="p" charge="-1">
        <notes>
          <html xmlns="http://www.w3.org/1999/xhtml">
            <p>FORMULA: C21H26N7O14P2</p>
          </html>
        </notes>
      </species>
      <species id="M_NADH_p_p3_GC_p" name="NADH" compartment="p" charge="-2">
        <notes>
          <html xmlns="http://www.w3.org/1999/xhtml">
            <p>FORMULA: C21H27N7O14P2</p>
          </html>
        </notes>
      </species>
      <species id="M_FORMATE_p_p3_MC_p" name="FORMATE" compartment="p" charge="-1">
        <notes>
          <html xmlns="http://www.w3.org/1999/xhtml">
            <p>FORMULA: C1H1O2</p>
          </html>
        </notes>
      </species>
      <species id="M_NAD_p_p3_MC_p" name="NAD" compartment="p" charge="-1">
        <notes>
          <html xmlns="http://www.w3.org/1999/xhtml">
            <p>FORMULA: C21H26N7O14P2</p>
          </html>
        </notes>
      </species>
      <species id="M_CARBON_DIOXIDE_p_p3_MC_p" name="CARBON-DIOXIDE" compartment="p" charge="0">
        <notes>
          <html xmlns="http://www.w3.org/1999/xhtml">
            <p>FORMULA: C1O2</p>
          </html>
        </notes>
      </species>
      <species id="M_NADH_p_p3_MC_p" name="NADH" compartment="p" charge="-2">
        <notes>
          <html xmlns="http://www.w3.org/1999/xhtml">
            <p>FORMULA: C21H27N7O14P2</p>
          </html>
        </notes>
      </species>
      <species id="M_CARBON_DIOXIDE_p_p4_GC_p" name="CARBON-DIOXIDE" compartment="p" charge="0">
        <notes>
          <html xmlns="http://www.w3.org/1999/xhtml">
            <p>FORMULA: C1O2</p>
          </html>
        </notes>
      </species>
      <species id="M_FORMATE_p_p4_GC_p" name="FORMATE" compartment="p" charge="-1">
        <notes>
          <html xmlns="http://www.w3.org/1999/xhtml">
            <p>FORMULA: C1H1O2</p>
          </html>
        </notes>
      </species>
      <species id="M_NAD_p_p4_GC_p" name="NAD" compartment="p" charge="-1">
        <notes>
          <html xmlns="http://www.w3.org/1999/xhtml">
            <p>FORMULA: C21H26N7O14P2</p>
          </html>
        </notes>
      </species>
      <species id="M_NADH_p_p4_GC_p" name="NADH" compartment="p" charge="-2">
        <notes>
          <html xmlns="http://www.w3.org/1999/xhtml">
            <p>FORMULA: C21H27N7O14P2</p>
          </html>
        </notes>
      </species>
      <species id="M_CARBON_DIOXIDE_p_p4_MC_p" name="CARBON-DIOXIDE" compartment="p" charge="0">
        <notes>
          <html xmlns="http://www.w3.org/1999/xhtml">
            <p>FORMULA: C1O2</p>
          </html>
        </notes>
      </species>
      <species id="M_NAD_p_p4_MC_p" name="NAD" compartment="p" charge="-1">
        <notes>
          <html xmlns="http://www.w3.org/1999/xhtml">
            <p>FORMULA: C21H26N7O14P2</p>
          </html>
        </notes>
      </species>
      <species id="M_FORMATE_p_p4_MC_p" name="FORMATE" compartment="p" charge="-1">
        <notes>
          <html xmlns="http://www.w3.org/1999/xhtml">
            <p>FORMULA: C1H1O2</p>
          </html>
        </notes>
      </species>
      <species id="M_NADH_p_p4_MC_p" name="NADH" compartment="p" charge="-2">
        <notes>
          <html xmlns="http://www.w3.org/1999/xhtml">
            <p>FORMULA: C21H27N7O14P2</p>
          </html>
        </notes>
      </species>
      <species id="M_NAD_p_p5_GC_p" name="NAD" compartment="p" charge="-1">
        <notes>
          <html xmlns="http://www.w3.org/1999/xhtml">
            <p>FORMULA: C21H26N7O14P2</p>
          </html>
        </notes>
      </species>
      <species id="M_FORMATE_p_p5_GC_p" name="FORMATE" compartment="p" charge="-1">
        <notes>
          <html xmlns="http://www.w3.org/1999/xhtml">
            <p>FORMULA: C1H1O2</p>
          </html>
        </notes>
      </species>
      <species id="M_NADH_p_p5_GC_p" name="NADH" compartment="p" charge="-2">
        <notes>
          <html xmlns="http://www.w3.org/1999/xhtml">
            <p>FORMULA: C21H27N7O14P2</p>
          </html>
        </notes>
      </species>
      <species id="M_CARBON_DIOXIDE_p_p5_GC_p" name="CARBON-DIOXIDE" compartment="p" charge="0">
        <notes>
          <html xmlns="http://www.w3.org/1999/xhtml">
            <p>FORMULA: C1O2</p>
          </html>
        </notes>
      </species>
      <species id="M_NAD_p_p5_MC_p" name="NAD" compartment="p" charge="-1">
        <notes>
          <html xmlns="http://www.w3.org/1999/xhtml">
            <p>FORMULA: C21H26N7O14P2</p>
          </html>
        </notes>
      </species>
      <species id="M_NADH_p_p5_MC_p" name="NADH" compartment="p" charge="-2">
        <notes>
          <html xmlns="http://www.w3.org/1999/xhtml">
            <p>FORMULA: C21H27N7O14P2</p>
          </html>
        </notes>
      </species>
      <species id="M_FORMATE_p_p5_MC_p" name="FORMATE" compartment="p" charge="-1">
        <notes>
          <html xmlns="http://www.w3.org/1999/xhtml">
            <p>FORMULA: C1H1O2</p>
          </html>
        </notes>
      </species>
      <species id="M_CARBON_DIOXIDE_p_p5_MC_p" name="CARBON-DIOXIDE" compartment="p" charge="0">
        <notes>
          <html xmlns="http://www.w3.org/1999/xhtml">
            <p>FORMULA: C1O2</p>
          </html>
        </notes>
      </species>
      <species id="M_FORMATE_p_p6_GC_p" name="FORMATE" compartment="p" charge="-1">
        <notes>
          <html xmlns="http://www.w3.org/1999/xhtml">
            <p>FORMULA: C1H1O2</p>
          </html>
        </notes>
      </species>
      <species id="M_NAD_p_p6_GC_p" name="NAD" compartment="p" charge="-1">
        <notes>
          <html xmlns="http://www.w3.org/1999/xhtml">
            <p>FORMULA: C21H26N7O14P2</p>
          </html>
        </notes>
      </species>
      <species id="M_CARBON_DIOXIDE_p_p6_GC_p" name="CARBON-DIOXIDE" compartment="p" charge="0">
        <notes>
          <html xmlns="http://www.w3.org/1999/xhtml">
            <p>FORMULA: C1O2</p>
          </html>
        </notes>
      </species>
      <species id="M_NADH_p_p6_GC_p" name="NADH" compartment="p" charge="-2">
        <notes>
          <html xmlns="http://www.w3.org/1999/xhtml">
            <p>FORMULA: C21H27N7O14P2</p>
          </html>
        </notes>
      </species>
      <species id="M_NAD_p_p6_MC_p" name="NAD" compartment="p" charge="-1">
        <notes>
          <html xmlns="http://www.w3.org/1999/xhtml">
            <p>FORMULA: C21H26N7O14P2</p>
          </html>
        </notes>
      </species>
      <species id="M_CARBON_DIOXIDE_p_p6_MC_p" name="CARBON-DIOXIDE" compartment="p" charge="0">
        <notes>
          <html xmlns="http://www.w3.org/1999/xhtml">
            <p>FORMULA: C1O2</p>
          </html>
        </notes>
      </species>
      <species id="M_FORMATE_p_p6_MC_p" name="FORMATE" compartment="p" charge="-1">
        <notes>
          <html xmlns="http://www.w3.org/1999/xhtml">
            <p>FORMULA: C1H1O2</p>
          </html>
        </notes>
      </species>
      <species id="M_NADH_p_p6_MC_p" name="NADH" compartment="p" charge="-2">
        <notes>
          <html xmlns="http://www.w3.org/1999/xhtml">
            <p>FORMULA: C21H27N7O14P2</p>
          </html>
        </notes>
      </species>
      <species id="M_NADPH_c_p1_GC_c" name="NADPH" compartment="c" charge="-4">
        <notes>
          <html xmlns="http://www.w3.org/1999/xhtml">
            <p>FORMULA: C21H26N7O17P3</p>
          </html>
        </notes>
      </species>
      <species id="M_WATER_c_p1_GC_c" name="WATER" compartment="c" charge="0">
        <notes>
          <html xmlns="http://www.w3.org/1999/xhtml">
            <p>FORMULA: H2O1</p>
          </html>
        </notes>
      </species>
      <species id="M_NADP_c_p1_GC_c" name="NADP" compartment="c" charge="-3">
        <notes>
          <html xmlns="http://www.w3.org/1999/xhtml">
            <p>FORMULA: C21H25N7O17P3</p>
          </html>
        </notes>
      </species>
      <species id="M_GAP_c_p1_GC_c" name="GAP" compartment="c" charge="-2">
        <notes>
          <html xmlns="http://www.w3.org/1999/xhtml">
            <p>FORMULA: C3H5O6P1</p>
          </html>
        </notes>
      </species>
      <species id="M_G3P_c_p1_GC_c" name="G3P" compartment="c" charge="-3">
        <notes>
          <html xmlns="http://www.w3.org/1999/xhtml">
            <p>FORMULA: C3H4O7P1</p>
          </html>
        </notes>
      </species>
      <species id="M_NADPH_c_p1_MC_c" name="NADPH" compartment="c" charge="-4">
        <notes>
          <html xmlns="http://www.w3.org/1999/xhtml">
            <p>FORMULA: C21H26N7O17P3</p>
          </html>
        </notes>
      </species>
      <species id="M_WATER_c_p1_MC_c" name="WATER" compartment="c" charge="0">
        <notes>
          <html xmlns="http://www.w3.org/1999/xhtml">
            <p>FORMULA: H2O1</p>
          </html>
        </notes>
      </species>
      <species id="M_NADP_c_p1_MC_c" name="NADP" compartment="c" charge="-3">
        <notes>
          <html xmlns="http://www.w3.org/1999/xhtml">
            <p>FORMULA: C21H25N7O17P3</p>
          </html>
        </notes>
      </species>
      <species id="M_GAP_c_p1_MC_c" name="GAP" compartment="c" charge="-2">
        <notes>
          <html xmlns="http://www.w3.org/1999/xhtml">
            <p>FORMULA: C3H5O6P1</p>
          </html>
        </notes>
      </species>
      <species id="M_G3P_c_p1_MC_c" name="G3P" compartment="c" charge="-3">
        <notes>
          <html xmlns="http://www.w3.org/1999/xhtml">
            <p>FORMULA: C3H4O7P1</p>
          </html>
        </notes>
      </species>
      <species id="M_NADPH_c_p2_GC_c" name="NADPH" compartment="c" charge="-4">
        <notes>
          <html xmlns="http://www.w3.org/1999/xhtml">
            <p>FORMULA: C21H26N7O17P3</p>
          </html>
        </notes>
      </species>
      <species id="M_WATER_c_p2_GC_c" name="WATER" compartment="c" charge="0">
        <notes>
          <html xmlns="http://www.w3.org/1999/xhtml">
            <p>FORMULA: H2O1</p>
          </html>
        </notes>
      </species>
      <species id="M_NADP_c_p2_GC_c" name="NADP" compartment="c" charge="-3">
        <notes>
          <html xmlns="http://www.w3.org/1999/xhtml">
            <p>FORMULA: C21H25N7O17P3</p>
          </html>
        </notes>
      </species>
      <species id="M_GAP_c_p2_GC_c" name="GAP" compartment="c" charge="-2">
        <notes>
          <html xmlns="http://www.w3.org/1999/xhtml">
            <p>FORMULA: C3H5O6P1</p>
          </html>
        </notes>
      </species>
      <species id="M_G3P_c_p2_GC_c" name="G3P" compartment="c" charge="-3">
        <notes>
          <html xmlns="http://www.w3.org/1999/xhtml">
            <p>FORMULA: C3H4O7P1</p>
          </html>
        </notes>
      </species>
      <species id="M_NADPH_c_p2_MC_c" name="NADPH" compartment="c" charge="-4">
        <notes>
          <html xmlns="http://www.w3.org/1999/xhtml">
            <p>FORMULA: C21H26N7O17P3</p>
          </html>
        </notes>
      </species>
      <species id="M_WATER_c_p2_MC_c" name="WATER" compartment="c" charge="0">
        <notes>
          <html xmlns="http://www.w3.org/1999/xhtml">
            <p>FORMULA: H2O1</p>
          </html>
        </notes>
      </species>
      <species id="M_NADP_c_p2_MC_c" name="NADP" compartment="c" charge="-3">
        <notes>
          <html xmlns="http://www.w3.org/1999/xhtml">
            <p>FORMULA: C21H25N7O17P3</p>
          </html>
        </notes>
      </species>
      <species id="M_GAP_c_p2_MC_c" name="GAP" compartment="c" charge="-2">
        <notes>
          <html xmlns="http://www.w3.org/1999/xhtml">
            <p>FORMULA: C3H5O6P1</p>
          </html>
        </notes>
      </species>
      <species id="M_G3P_c_p2_MC_c" name="G3P" compartment="c" charge="-3">
        <notes>
          <html xmlns="http://www.w3.org/1999/xhtml">
            <p>FORMULA: C3H4O7P1</p>
          </html>
        </notes>
      </species>
      <species id="M_G3P_c_p3_GC_c" name="G3P" compartment="c" charge="-3">
        <notes>
          <html xmlns="http://www.w3.org/1999/xhtml">
            <p>FORMULA: C3H4O7P1</p>
          </html>
        </notes>
      </species>
      <species id="M_NADPH_c_p3_GC_c" name="NADPH" compartment="c" charge="-4">
        <notes>
          <html xmlns="http://www.w3.org/1999/xhtml">
            <p>FORMULA: C21H26N7O17P3</p>
          </html>
        </notes>
      </species>
      <species id="M_WATER_c_p3_GC_c" name="WATER" compartment="c" charge="0">
        <notes>
          <html xmlns="http://www.w3.org/1999/xhtml">
            <p>FORMULA: H2O1</p>
          </html>
        </notes>
      </species>
      <species id="M_NADP_c_p3_GC_c" name="NADP" compartment="c" charge="-3">
        <notes>
          <html xmlns="http://www.w3.org/1999/xhtml">
            <p>FORMULA: C21H25N7O17P3</p>
          </html>
        </notes>
      </species>
      <species id="M_GAP_c_p3_GC_c" name="GAP" compartment="c" charge="-2">
        <notes>
          <html xmlns="http://www.w3.org/1999/xhtml">
            <p>FORMULA: C3H5O6P1</p>
          </html>
        </notes>
      </species>
      <species id="M_G3P_c_p3_MC_c" name="G3P" compartment="c" charge="-3">
        <notes>
          <html xmlns="http://www.w3.org/1999/xhtml">
            <p>FORMULA: C3H4O7P1</p>
          </html>
        </notes>
      </species>
      <species id="M_NADPH_c_p3_MC_c" name="NADPH" compartment="c" charge="-4">
        <notes>
          <html xmlns="http://www.w3.org/1999/xhtml">
            <p>FORMULA: C21H26N7O17P3</p>
          </html>
        </notes>
      </species>
      <species id="M_WATER_c_p3_MC_c" name="WATER" compartment="c" charge="0">
        <notes>
          <html xmlns="http://www.w3.org/1999/xhtml">
            <p>FORMULA: H2O1</p>
          </html>
        </notes>
      </species>
      <species id="M_NADP_c_p3_MC_c" name="NADP" compartment="c" charge="-3">
        <notes>
          <html xmlns="http://www.w3.org/1999/xhtml">
            <p>FORMULA: C21H25N7O17P3</p>
          </html>
        </notes>
      </species>
      <species id="M_GAP_c_p3_MC_c" name="GAP" compartment="c" charge="-2">
        <notes>
          <html xmlns="http://www.w3.org/1999/xhtml">
            <p>FORMULA: C3H5O6P1</p>
          </html>
        </notes>
      </species>
      <species id="M_G3P_c_p4_GC_c" name="G3P" compartment="c" charge="-3">
        <notes>
          <html xmlns="http://www.w3.org/1999/xhtml">
            <p>FORMULA: C3H4O7P1</p>
          </html>
        </notes>
      </species>
      <species id="M_NADPH_c_p4_GC_c" name="NADPH" compartment="c" charge="-4">
        <notes>
          <html xmlns="http://www.w3.org/1999/xhtml">
            <p>FORMULA: C21H26N7O17P3</p>
          </html>
        </notes>
      </species>
      <species id="M_WATER_c_p4_GC_c" name="WATER" compartment="c" charge="0">
        <notes>
          <html xmlns="http://www.w3.org/1999/xhtml">
            <p>FORMULA: H2O1</p>
          </html>
        </notes>
      </species>
      <species id="M_NADP_c_p4_GC_c" name="NADP" compartment="c" charge="-3">
        <notes>
          <html xmlns="http://www.w3.org/1999/xhtml">
            <p>FORMULA: C21H25N7O17P3</p>
          </html>
        </notes>
      </species>
      <species id="M_GAP_c_p4_GC_c" name="GAP" compartment="c" charge="-2">
        <notes>
          <html xmlns="http://www.w3.org/1999/xhtml">
            <p>FORMULA: C3H5O6P1</p>
          </html>
        </notes>
      </species>
      <species id="M_WATER_c_p4_MC_c" name="WATER" compartment="c" charge="0">
        <notes>
          <html xmlns="http://www.w3.org/1999/xhtml">
            <p>FORMULA: H2O1</p>
          </html>
        </notes>
      </species>
      <species id="M_NADP_c_p4_MC_c" name="NADP" compartment="c" charge="-3">
        <notes>
          <html xmlns="http://www.w3.org/1999/xhtml">
            <p>FORMULA: C21H25N7O17P3</p>
          </html>
        </notes>
      </species>
      <species id="M_GAP_c_p4_MC_c" name="GAP" compartment="c" charge="-2">
        <notes>
          <html xmlns="http://www.w3.org/1999/xhtml">
            <p>FORMULA: C3H5O6P1</p>
          </html>
        </notes>
      </species>
      <species id="M_G3P_c_p4_MC_c" name="G3P" compartment="c" charge="-3">
        <notes>
          <html xmlns="http://www.w3.org/1999/xhtml">
            <p>FORMULA: C3H4O7P1</p>
          </html>
        </notes>
      </species>
      <species id="M_NADPH_c_p4_MC_c" name="NADPH" compartment="c" charge="-4">
        <notes>
          <html xmlns="http://www.w3.org/1999/xhtml">
            <p>FORMULA: C21H26N7O17P3</p>
          </html>
        </notes>
      </species>
      <species id="M_WATER_c_p5_GC_c" name="WATER" compartment="c" charge="0">
        <notes>
          <html xmlns="http://www.w3.org/1999/xhtml">
            <p>FORMULA: H2O1</p>
          </html>
        </notes>
      </species>
      <species id="M_NADP_c_p5_GC_c" name="NADP" compartment="c" charge="-3">
        <notes>
          <html xmlns="http://www.w3.org/1999/xhtml">
            <p>FORMULA: C21H25N7O17P3</p>
          </html>
        </notes>
      </species>
      <species id="M_GAP_c_p5_GC_c" name="GAP" compartment="c" charge="-2">
        <notes>
          <html xmlns="http://www.w3.org/1999/xhtml">
            <p>FORMULA: C3H5O6P1</p>
          </html>
        </notes>
      </species>
      <species id="M_G3P_c_p5_GC_c" name="G3P" compartment="c" charge="-3">
        <notes>
          <html xmlns="http://www.w3.org/1999/xhtml">
            <p>FORMULA: C3H4O7P1</p>
          </html>
        </notes>
      </species>
      <species id="M_NADPH_c_p5_GC_c" name="NADPH" compartment="c" charge="-4">
        <notes>
          <html xmlns="http://www.w3.org/1999/xhtml">
            <p>FORMULA: C21H26N7O17P3</p>
          </html>
        </notes>
      </species>
      <species id="M_NADPH_c_p5_MC_c" name="NADPH" compartment="c" charge="-4">
        <notes>
          <html xmlns="http://www.w3.org/1999/xhtml">
            <p>FORMULA: C21H26N7O17P3</p>
          </html>
        </notes>
      </species>
      <species id="M_WATER_c_p5_MC_c" name="WATER" compartment="c" charge="0">
        <notes>
          <html xmlns="http://www.w3.org/1999/xhtml">
            <p>FORMULA: H2O1</p>
          </html>
        </notes>
      </species>
      <species id="M_NADP_c_p5_MC_c" name="NADP" compartment="c" charge="-3">
        <notes>
          <html xmlns="http://www.w3.org/1999/xhtml">
            <p>FORMULA: C21H25N7O17P3</p>
          </html>
        </notes>
      </species>
      <species id="M_GAP_c_p5_MC_c" name="GAP" compartment="c" charge="-2">
        <notes>
          <html xmlns="http://www.w3.org/1999/xhtml">
            <p>FORMULA: C3H5O6P1</p>
          </html>
        </notes>
      </species>
      <species id="M_G3P_c_p5_MC_c" name="G3P" compartment="c" charge="-3">
        <notes>
          <html xmlns="http://www.w3.org/1999/xhtml">
            <p>FORMULA: C3H4O7P1</p>
          </html>
        </notes>
      </species>
      <species id="M_NADPH_c_p6_GC_c" name="NADPH" compartment="c" charge="-4">
        <notes>
          <html xmlns="http://www.w3.org/1999/xhtml">
            <p>FORMULA: C21H26N7O17P3</p>
          </html>
        </notes>
      </species>
      <species id="M_WATER_c_p6_GC_c" name="WATER" compartment="c" charge="0">
        <notes>
          <html xmlns="http://www.w3.org/1999/xhtml">
            <p>FORMULA: H2O1</p>
          </html>
        </notes>
      </species>
      <species id="M_NADP_c_p6_GC_c" name="NADP" compartment="c" charge="-3">
        <notes>
          <html xmlns="http://www.w3.org/1999/xhtml">
            <p>FORMULA: C21H25N7O17P3</p>
          </html>
        </notes>
      </species>
      <species id="M_GAP_c_p6_GC_c" name="GAP" compartment="c" charge="-2">
        <notes>
          <html xmlns="http://www.w3.org/1999/xhtml">
            <p>FORMULA: C3H5O6P1</p>
          </html>
        </notes>
      </species>
      <species id="M_G3P_c_p6_GC_c" name="G3P" compartment="c" charge="-3">
        <notes>
          <html xmlns="http://www.w3.org/1999/xhtml">
            <p>FORMULA: C3H4O7P1</p>
          </html>
        </notes>
      </species>
      <species id="M_NADPH_c_p6_MC_c" name="NADPH" compartment="c" charge="-4">
        <notes>
          <html xmlns="http://www.w3.org/1999/xhtml">
            <p>FORMULA: C21H26N7O17P3</p>
          </html>
        </notes>
      </species>
      <species id="M_WATER_c_p6_MC_c" name="WATER" compartment="c" charge="0">
        <notes>
          <html xmlns="http://www.w3.org/1999/xhtml">
            <p>FORMULA: H2O1</p>
          </html>
        </notes>
      </species>
      <species id="M_NADP_c_p6_MC_c" name="NADP" compartment="c" charge="-3">
        <notes>
          <html xmlns="http://www.w3.org/1999/xhtml">
            <p>FORMULA: C21H25N7O17P3</p>
          </html>
        </notes>
      </species>
      <species id="M_GAP_c_p6_MC_c" name="GAP" compartment="c" charge="-2">
        <notes>
          <html xmlns="http://www.w3.org/1999/xhtml">
            <p>FORMULA: C3H5O6P1</p>
          </html>
        </notes>
      </species>
      <species id="M_G3P_c_p6_MC_c" name="G3P" compartment="c" charge="-3">
        <notes>
          <html xmlns="http://www.w3.org/1999/xhtml">
            <p>FORMULA: C3H4O7P1</p>
          </html>
        </notes>
      </species>
      <species id="M_5_METHYL_THF_c_p1_GC_c" name="5-METHYL-THF" compartment="c" charge="-2">
        <notes>
          <html xmlns="http://www.w3.org/1999/xhtml">
            <p>FORMULA: C20H23N7O6</p>
          </html>
        </notes>
      </species>
      <species id="M_METHYLENE_THF_c_p1_GC_c" name="METHYLENE-THF" compartment="c" charge="-2">
        <notes>
          <html xmlns="http://www.w3.org/1999/xhtml">
            <p>FORMULA: C20H21N7O6</p>
          </html>
        </notes>
      </species>
      <species id="M_5_METHYL_THF_c_p1_MC_c" name="5-METHYL-THF" compartment="c" charge="-2">
        <notes>
          <html xmlns="http://www.w3.org/1999/xhtml">
            <p>FORMULA: C20H23N7O6</p>
          </html>
        </notes>
      </species>
      <species id="M_METHYLENE_THF_c_p1_MC_c" name="METHYLENE-THF" compartment="c" charge="-2">
        <notes>
          <html xmlns="http://www.w3.org/1999/xhtml">
            <p>FORMULA: C20H21N7O6</p>
          </html>
        </notes>
      </species>
      <species id="M_METHYLENE_THF_c_p2_GC_c" name="METHYLENE-THF" compartment="c" charge="-2">
        <notes>
          <html xmlns="http://www.w3.org/1999/xhtml">
            <p>FORMULA: C20H21N7O6</p>
          </html>
        </notes>
      </species>
      <species id="M_5_METHYL_THF_c_p2_GC_c" name="5-METHYL-THF" compartment="c" charge="-2">
        <notes>
          <html xmlns="http://www.w3.org/1999/xhtml">
            <p>FORMULA: C20H23N7O6</p>
          </html>
        </notes>
      </species>
      <species id="M_METHYLENE_THF_c_p2_MC_c" name="METHYLENE-THF" compartment="c" charge="-2">
        <notes>
          <html xmlns="http://www.w3.org/1999/xhtml">
            <p>FORMULA: C20H21N7O6</p>
          </html>
        </notes>
      </species>
      <species id="M_5_METHYL_THF_c_p2_MC_c" name="5-METHYL-THF" compartment="c" charge="-2">
        <notes>
          <html xmlns="http://www.w3.org/1999/xhtml">
            <p>FORMULA: C20H23N7O6</p>
          </html>
        </notes>
      </species>
      <species id="M_METHYLENE_THF_c_p3_GC_c" name="METHYLENE-THF" compartment="c" charge="-2">
        <notes>
          <html xmlns="http://www.w3.org/1999/xhtml">
            <p>FORMULA: C20H21N7O6</p>
          </html>
        </notes>
      </species>
      <species id="M_5_METHYL_THF_c_p3_GC_c" name="5-METHYL-THF" compartment="c" charge="-2">
        <notes>
          <html xmlns="http://www.w3.org/1999/xhtml">
            <p>FORMULA: C20H23N7O6</p>
          </html>
        </notes>
      </species>
      <species id="M_METHYLENE_THF_c_p3_MC_c" name="METHYLENE-THF" compartment="c" charge="-2">
        <notes>
          <html xmlns="http://www.w3.org/1999/xhtml">
            <p>FORMULA: C20H21N7O6</p>
          </html>
        </notes>
      </species>
      <species id="M_5_METHYL_THF_c_p3_MC_c" name="5-METHYL-THF" compartment="c" charge="-2">
        <notes>
          <html xmlns="http://www.w3.org/1999/xhtml">
            <p>FORMULA: C20H23N7O6</p>
          </html>
        </notes>
      </species>
      <species id="M_METHYLENE_THF_c_p4_GC_c" name="METHYLENE-THF" compartment="c" charge="-2">
        <notes>
          <html xmlns="http://www.w3.org/1999/xhtml">
            <p>FORMULA: C20H21N7O6</p>
          </html>
        </notes>
      </species>
      <species id="M_5_METHYL_THF_c_p4_GC_c" name="5-METHYL-THF" compartment="c" charge="-2">
        <notes>
          <html xmlns="http://www.w3.org/1999/xhtml">
            <p>FORMULA: C20H23N7O6</p>
          </html>
        </notes>
      </species>
      <species id="M_METHYLENE_THF_c_p4_MC_c" name="METHYLENE-THF" compartment="c" charge="-2">
        <notes>
          <html xmlns="http://www.w3.org/1999/xhtml">
            <p>FORMULA: C20H21N7O6</p>
          </html>
        </notes>
      </species>
      <species id="M_5_METHYL_THF_c_p4_MC_c" name="5-METHYL-THF" compartment="c" charge="-2">
        <notes>
          <html xmlns="http://www.w3.org/1999/xhtml">
            <p>FORMULA: C20H23N7O6</p>
          </html>
        </notes>
      </species>
      <species id="M_5_METHYL_THF_c_p5_GC_c" name="5-METHYL-THF" compartment="c" charge="-2">
        <notes>
          <html xmlns="http://www.w3.org/1999/xhtml">
            <p>FORMULA: C20H23N7O6</p>
          </html>
        </notes>
      </species>
      <species id="M_METHYLENE_THF_c_p5_GC_c" name="METHYLENE-THF" compartment="c" charge="-2">
        <notes>
          <html xmlns="http://www.w3.org/1999/xhtml">
            <p>FORMULA: C20H21N7O6</p>
          </html>
        </notes>
      </species>
      <species id="M_5_METHYL_THF_c_p5_MC_c" name="5-METHYL-THF" compartment="c" charge="-2">
        <notes>
          <html xmlns="http://www.w3.org/1999/xhtml">
            <p>FORMULA: C20H23N7O6</p>
          </html>
        </notes>
      </species>
      <species id="M_METHYLENE_THF_c_p5_MC_c" name="METHYLENE-THF" compartment="c" charge="-2">
        <notes>
          <html xmlns="http://www.w3.org/1999/xhtml">
            <p>FORMULA: C20H21N7O6</p>
          </html>
        </notes>
      </species>
      <species id="M_METHYLENE_THF_c_p6_GC_c" name="METHYLENE-THF" compartment="c" charge="-2">
        <notes>
          <html xmlns="http://www.w3.org/1999/xhtml">
            <p>FORMULA: C20H21N7O6</p>
          </html>
        </notes>
      </species>
      <species id="M_5_METHYL_THF_c_p6_GC_c" name="5-METHYL-THF" compartment="c" charge="-2">
        <notes>
          <html xmlns="http://www.w3.org/1999/xhtml">
            <p>FORMULA: C20H23N7O6</p>
          </html>
        </notes>
      </species>
      <species id="M_METHYLENE_THF_c_p6_MC_c" name="METHYLENE-THF" compartment="c" charge="-2">
        <notes>
          <html xmlns="http://www.w3.org/1999/xhtml">
            <p>FORMULA: C20H21N7O6</p>
          </html>
        </notes>
      </species>
      <species id="M_5_METHYL_THF_c_p6_MC_c" name="5-METHYL-THF" compartment="c" charge="-2">
        <notes>
          <html xmlns="http://www.w3.org/1999/xhtml">
            <p>FORMULA: C20H23N7O6</p>
          </html>
        </notes>
      </species>
      <species id="M_LYS_c_p1_GC_c" name="LYS" compartment="c" charge="1">
        <notes>
          <html xmlns="http://www.w3.org/1999/xhtml">
            <p>FORMULA: C6H15N2O2</p>
          </html>
        </notes>
      </species>
      <species id="M_SACCHAROPINE_c_p1_GC_c" name="SACCHAROPINE" compartment="c" charge="-1">
        <notes>
          <html xmlns="http://www.w3.org/1999/xhtml">
            <p>FORMULA: C11H19N2O6</p>
          </html>
        </notes>
      </species>
      <species id="M_2_KETOGLUTARATE_c_p1_GC_c" name="2-KETOGLUTARATE" compartment="c" charge="-2">
        <notes>
          <html xmlns="http://www.w3.org/1999/xhtml">
            <p>FORMULA: C5H4O5</p>
          </html>
        </notes>
      </species>
      <species id="M_2_KETOGLUTARATE_c_p1_MC_c" name="2-KETOGLUTARATE" compartment="c" charge="-2">
        <notes>
          <html xmlns="http://www.w3.org/1999/xhtml">
            <p>FORMULA: C5H4O5</p>
          </html>
        </notes>
      </species>
      <species id="M_LYS_c_p1_MC_c" name="LYS" compartment="c" charge="1">
        <notes>
          <html xmlns="http://www.w3.org/1999/xhtml">
            <p>FORMULA: C6H15N2O2</p>
          </html>
        </notes>
      </species>
      <species id="M_SACCHAROPINE_c_p1_MC_c" name="SACCHAROPINE" compartment="c" charge="-1">
        <notes>
          <html xmlns="http://www.w3.org/1999/xhtml">
            <p>FORMULA: C11H19N2O6</p>
          </html>
        </notes>
      </species>
      <species id="M_2_KETOGLUTARATE_c_p2_GC_c" name="2-KETOGLUTARATE" compartment="c" charge="-2">
        <notes>
          <html xmlns="http://www.w3.org/1999/xhtml">
            <p>FORMULA: C5H4O5</p>
          </html>
        </notes>
      </species>
      <species id="M_LYS_c_p2_GC_c" name="LYS" compartment="c" charge="1">
        <notes>
          <html xmlns="http://www.w3.org/1999/xhtml">
            <p>FORMULA: C6H15N2O2</p>
          </html>
        </notes>
      </species>
      <species id="M_SACCHAROPINE_c_p2_GC_c" name="SACCHAROPINE" compartment="c" charge="-1">
        <notes>
          <html xmlns="http://www.w3.org/1999/xhtml">
            <p>FORMULA: C11H19N2O6</p>
          </html>
        </notes>
      </species>
      <species id="M_SACCHAROPINE_c_p2_MC_c" name="SACCHAROPINE" compartment="c" charge="-1">
        <notes>
          <html xmlns="http://www.w3.org/1999/xhtml">
            <p>FORMULA: C11H19N2O6</p>
          </html>
        </notes>
      </species>
      <species id="M_2_KETOGLUTARATE_c_p2_MC_c" name="2-KETOGLUTARATE" compartment="c" charge="-2">
        <notes>
          <html xmlns="http://www.w3.org/1999/xhtml">
            <p>FORMULA: C5H4O5</p>
          </html>
        </notes>
      </species>
      <species id="M_LYS_c_p2_MC_c" name="LYS" compartment="c" charge="1">
        <notes>
          <html xmlns="http://www.w3.org/1999/xhtml">
            <p>FORMULA: C6H15N2O2</p>
          </html>
        </notes>
      </species>
      <species id="M_LYS_c_p3_GC_c" name="LYS" compartment="c" charge="1">
        <notes>
          <html xmlns="http://www.w3.org/1999/xhtml">
            <p>FORMULA: C6H15N2O2</p>
          </html>
        </notes>
      </species>
      <species id="M_SACCHAROPINE_c_p3_GC_c" name="SACCHAROPINE" compartment="c" charge="-1">
        <notes>
          <html xmlns="http://www.w3.org/1999/xhtml">
            <p>FORMULA: C11H19N2O6</p>
          </html>
        </notes>
      </species>
      <species id="M_2_KETOGLUTARATE_c_p3_GC_c" name="2-KETOGLUTARATE" compartment="c" charge="-2">
        <notes>
          <html xmlns="http://www.w3.org/1999/xhtml">
            <p>FORMULA: C5H4O5</p>
          </html>
        </notes>
      </species>
      <species id="M_LYS_c_p3_MC_c" name="LYS" compartment="c" charge="1">
        <notes>
          <html xmlns="http://www.w3.org/1999/xhtml">
            <p>FORMULA: C6H15N2O2</p>
          </html>
        </notes>
      </species>
      <species id="M_SACCHAROPINE_c_p3_MC_c" name="SACCHAROPINE" compartment="c" charge="-1">
        <notes>
          <html xmlns="http://www.w3.org/1999/xhtml">
            <p>FORMULA: C11H19N2O6</p>
          </html>
        </notes>
      </species>
      <species id="M_2_KETOGLUTARATE_c_p3_MC_c" name="2-KETOGLUTARATE" compartment="c" charge="-2">
        <notes>
          <html xmlns="http://www.w3.org/1999/xhtml">
            <p>FORMULA: C5H4O5</p>
          </html>
        </notes>
      </species>
      <species id="M_2_KETOGLUTARATE_c_p4_GC_c" name="2-KETOGLUTARATE" compartment="c" charge="-2">
        <notes>
          <html xmlns="http://www.w3.org/1999/xhtml">
            <p>FORMULA: C5H4O5</p>
          </html>
        </notes>
      </species>
      <species id="M_LYS_c_p4_GC_c" name="LYS" compartment="c" charge="1">
        <notes>
          <html xmlns="http://www.w3.org/1999/xhtml">
            <p>FORMULA: C6H15N2O2</p>
          </html>
        </notes>
      </species>
      <species id="M_SACCHAROPINE_c_p4_GC_c" name="SACCHAROPINE" compartment="c" charge="-1">
        <notes>
          <html xmlns="http://www.w3.org/1999/xhtml">
            <p>FORMULA: C11H19N2O6</p>
          </html>
        </notes>
      </species>
      <species id="M_SACCHAROPINE_c_p4_MC_c" name="SACCHAROPINE" compartment="c" charge="-1">
        <notes>
          <html xmlns="http://www.w3.org/1999/xhtml">
            <p>FORMULA: C11H19N2O6</p>
          </html>
        </notes>
      </species>
      <species id="M_2_KETOGLUTARATE_c_p4_MC_c" name="2-KETOGLUTARATE" compartment="c" charge="-2">
        <notes>
          <html xmlns="http://www.w3.org/1999/xhtml">
            <p>FORMULA: C5H4O5</p>
          </html>
        </notes>
      </species>
      <species id="M_LYS_c_p4_MC_c" name="LYS" compartment="c" charge="1">
        <notes>
          <html xmlns="http://www.w3.org/1999/xhtml">
            <p>FORMULA: C6H15N2O2</p>
          </html>
        </notes>
      </species>
      <species id="M_SACCHAROPINE_c_p5_GC_c" name="SACCHAROPINE" compartment="c" charge="-1">
        <notes>
          <html xmlns="http://www.w3.org/1999/xhtml">
            <p>FORMULA: C11H19N2O6</p>
          </html>
        </notes>
      </species>
      <species id="M_LYS_c_p5_GC_c" name="LYS" compartment="c" charge="1">
        <notes>
          <html xmlns="http://www.w3.org/1999/xhtml">
            <p>FORMULA: C6H15N2O2</p>
          </html>
        </notes>
      </species>
      <species id="M_2_KETOGLUTARATE_c_p5_GC_c" name="2-KETOGLUTARATE" compartment="c" charge="-2">
        <notes>
          <html xmlns="http://www.w3.org/1999/xhtml">
            <p>FORMULA: C5H4O5</p>
          </html>
        </notes>
      </species>
      <species id="M_SACCHAROPINE_c_p5_MC_c" name="SACCHAROPINE" compartment="c" charge="-1">
        <notes>
          <html xmlns="http://www.w3.org/1999/xhtml">
            <p>FORMULA: C11H19N2O6</p>
          </html>
        </notes>
      </species>
      <species id="M_LYS_c_p5_MC_c" name="LYS" compartment="c" charge="1">
        <notes>
          <html xmlns="http://www.w3.org/1999/xhtml">
            <p>FORMULA: C6H15N2O2</p>
          </html>
        </notes>
      </species>
      <species id="M_2_KETOGLUTARATE_c_p5_MC_c" name="2-KETOGLUTARATE" compartment="c" charge="-2">
        <notes>
          <html xmlns="http://www.w3.org/1999/xhtml">
            <p>FORMULA: C5H4O5</p>
          </html>
        </notes>
      </species>
      <species id="M_2_KETOGLUTARATE_c_p6_GC_c" name="2-KETOGLUTARATE" compartment="c" charge="-2">
        <notes>
          <html xmlns="http://www.w3.org/1999/xhtml">
            <p>FORMULA: C5H4O5</p>
          </html>
        </notes>
      </species>
      <species id="M_SACCHAROPINE_c_p6_GC_c" name="SACCHAROPINE" compartment="c" charge="-1">
        <notes>
          <html xmlns="http://www.w3.org/1999/xhtml">
            <p>FORMULA: C11H19N2O6</p>
          </html>
        </notes>
      </species>
      <species id="M_LYS_c_p6_GC_c" name="LYS" compartment="c" charge="1">
        <notes>
          <html xmlns="http://www.w3.org/1999/xhtml">
            <p>FORMULA: C6H15N2O2</p>
          </html>
        </notes>
      </species>
      <species id="M_2_KETOGLUTARATE_c_p6_MC_c" name="2-KETOGLUTARATE" compartment="c" charge="-2">
        <notes>
          <html xmlns="http://www.w3.org/1999/xhtml">
            <p>FORMULA: C5H4O5</p>
          </html>
        </notes>
      </species>
      <species id="M_SACCHAROPINE_c_p6_MC_c" name="SACCHAROPINE" compartment="c" charge="-1">
        <notes>
          <html xmlns="http://www.w3.org/1999/xhtml">
            <p>FORMULA: C11H19N2O6</p>
          </html>
        </notes>
      </species>
      <species id="M_LYS_c_p6_MC_c" name="LYS" compartment="c" charge="1">
        <notes>
          <html xmlns="http://www.w3.org/1999/xhtml">
            <p>FORMULA: C6H15N2O2</p>
          </html>
        </notes>
      </species>
      <species id="M_GLT_c_p1_GC_c" name="GLT" compartment="c" charge="-1">
        <notes>
          <html xmlns="http://www.w3.org/1999/xhtml">
            <p>FORMULA: C5H8N1O4</p>
          </html>
        </notes>
      </species>
      <species id="M_ALLYSINE_c_p1_GC_c" name="ALLYSINE" compartment="c" charge="0">
        <notes>
          <html xmlns="http://www.w3.org/1999/xhtml">
            <p>FORMULA: C6H11NO3</p>
          </html>
        </notes>
      </species>
      <species id="M_ALLYSINE_c_p1_MC_c" name="ALLYSINE" compartment="c" charge="0">
        <notes>
          <html xmlns="http://www.w3.org/1999/xhtml">
            <p>FORMULA: C6H11NO3</p>
          </html>
        </notes>
      </species>
      <species id="M_GLT_c_p1_MC_c" name="GLT" compartment="c" charge="-1">
        <notes>
          <html xmlns="http://www.w3.org/1999/xhtml">
            <p>FORMULA: C5H8N1O4</p>
          </html>
        </notes>
      </species>
      <species id="M_ALLYSINE_c_p2_GC_c" name="ALLYSINE" compartment="c" charge="0">
        <notes>
          <html xmlns="http://www.w3.org/1999/xhtml">
            <p>FORMULA: C6H11NO3</p>
          </html>
        </notes>
      </species>
      <species id="M_GLT_c_p2_GC_c" name="GLT" compartment="c" charge="-1">
        <notes>
          <html xmlns="http://www.w3.org/1999/xhtml">
            <p>FORMULA: C5H8N1O4</p>
          </html>
        </notes>
      </species>
      <species id="M_ALLYSINE_c_p2_MC_c" name="ALLYSINE" compartment="c" charge="0">
        <notes>
          <html xmlns="http://www.w3.org/1999/xhtml">
            <p>FORMULA: C6H11NO3</p>
          </html>
        </notes>
      </species>
      <species id="M_GLT_c_p2_MC_c" name="GLT" compartment="c" charge="-1">
        <notes>
          <html xmlns="http://www.w3.org/1999/xhtml">
            <p>FORMULA: C5H8N1O4</p>
          </html>
        </notes>
      </species>
      <species id="M_ALLYSINE_c_p3_GC_c" name="ALLYSINE" compartment="c" charge="0">
        <notes>
          <html xmlns="http://www.w3.org/1999/xhtml">
            <p>FORMULA: C6H11NO3</p>
          </html>
        </notes>
      </species>
      <species id="M_GLT_c_p3_GC_c" name="GLT" compartment="c" charge="-1">
        <notes>
          <html xmlns="http://www.w3.org/1999/xhtml">
            <p>FORMULA: C5H8N1O4</p>
          </html>
        </notes>
      </species>
      <species id="M_ALLYSINE_c_p3_MC_c" name="ALLYSINE" compartment="c" charge="0">
        <notes>
          <html xmlns="http://www.w3.org/1999/xhtml">
            <p>FORMULA: C6H11NO3</p>
          </html>
        </notes>
      </species>
      <species id="M_GLT_c_p3_MC_c" name="GLT" compartment="c" charge="-1">
        <notes>
          <html xmlns="http://www.w3.org/1999/xhtml">
            <p>FORMULA: C5H8N1O4</p>
          </html>
        </notes>
      </species>
      <species id="M_ALLYSINE_c_p4_GC_c" name="ALLYSINE" compartment="c" charge="0">
        <notes>
          <html xmlns="http://www.w3.org/1999/xhtml">
            <p>FORMULA: C6H11NO3</p>
          </html>
        </notes>
      </species>
      <species id="M_GLT_c_p4_GC_c" name="GLT" compartment="c" charge="-1">
        <notes>
          <html xmlns="http://www.w3.org/1999/xhtml">
            <p>FORMULA: C5H8N1O4</p>
          </html>
        </notes>
      </species>
      <species id="M_GLT_c_p4_MC_c" name="GLT" compartment="c" charge="-1">
        <notes>
          <html xmlns="http://www.w3.org/1999/xhtml">
            <p>FORMULA: C5H8N1O4</p>
          </html>
        </notes>
      </species>
      <species id="M_ALLYSINE_c_p4_MC_c" name="ALLYSINE" compartment="c" charge="0">
        <notes>
          <html xmlns="http://www.w3.org/1999/xhtml">
            <p>FORMULA: C6H11NO3</p>
          </html>
        </notes>
      </species>
      <species id="M_GLT_c_p5_GC_c" name="GLT" compartment="c" charge="-1">
        <notes>
          <html xmlns="http://www.w3.org/1999/xhtml">
            <p>FORMULA: C5H8N1O4</p>
          </html>
        </notes>
      </species>
      <species id="M_ALLYSINE_c_p5_GC_c" name="ALLYSINE" compartment="c" charge="0">
        <notes>
          <html xmlns="http://www.w3.org/1999/xhtml">
            <p>FORMULA: C6H11NO3</p>
          </html>
        </notes>
      </species>
      <species id="M_GLT_c_p5_MC_c" name="GLT" compartment="c" charge="-1">
        <notes>
          <html xmlns="http://www.w3.org/1999/xhtml">
            <p>FORMULA: C5H8N1O4</p>
          </html>
        </notes>
      </species>
      <species id="M_ALLYSINE_c_p5_MC_c" name="ALLYSINE" compartment="c" charge="0">
        <notes>
          <html xmlns="http://www.w3.org/1999/xhtml">
            <p>FORMULA: C6H11NO3</p>
          </html>
        </notes>
      </species>
      <species id="M_ALLYSINE_c_p6_GC_c" name="ALLYSINE" compartment="c" charge="0">
        <notes>
          <html xmlns="http://www.w3.org/1999/xhtml">
            <p>FORMULA: C6H11NO3</p>
          </html>
        </notes>
      </species>
      <species id="M_GLT_c_p6_GC_c" name="GLT" compartment="c" charge="-1">
        <notes>
          <html xmlns="http://www.w3.org/1999/xhtml">
            <p>FORMULA: C5H8N1O4</p>
          </html>
        </notes>
      </species>
      <species id="M_ALLYSINE_c_p6_MC_c" name="ALLYSINE" compartment="c" charge="0">
        <notes>
          <html xmlns="http://www.w3.org/1999/xhtml">
            <p>FORMULA: C6H11NO3</p>
          </html>
        </notes>
      </species>
      <species id="M_GLT_c_p6_MC_c" name="GLT" compartment="c" charge="-1">
        <notes>
          <html xmlns="http://www.w3.org/1999/xhtml">
            <p>FORMULA: C5H8N1O4</p>
          </html>
        </notes>
      </species>
      <species id="M_bOXIDIZED_GLUTATHIONE_p_p1_GC_p" name="OXIDIZED-GLUTATHIONE" compartment="p" charge="-3">
        <notes>
          <html xmlns="http://www.w3.org/1999/xhtml">
            <p>FORMULA: C20H29N6O12S2</p>
          </html>
        </notes>
      </species>
      <species id="M_GLUTATHIONE_p_p1_GC_p" name="GLUTATHIONE" compartment="p" charge="-1">
        <notes>
          <html xmlns="http://www.w3.org/1999/xhtml">
            <p>FORMULA: C10H16N3O6S1</p>
          </html>
        </notes>
      </species>
      <species id="M_AMP_p_p1_GC_p" name="AMP" compartment="p" charge="-2">
        <notes>
          <html xmlns="http://www.w3.org/1999/xhtml">
            <p>FORMULA: C10H12N5O7P1</p>
          </html>
        </notes>
      </species>
      <species id="M_OXIDIZED_GLUTATHIONE_p_p1_GC_p" name="OXIDIZED-GLUTATHIONE" compartment="p" charge="-2">
        <notes>
          <html xmlns="http://www.w3.org/1999/xhtml">
            <p>FORMULA: C20H30N6O12S2</p>
          </html>
        </notes>
      </species>
      <species id="M_aSO3_p_p1_GC_p" name="aSO3[p]" compartment="p" charge="-1">
        <notes>
          <html xmlns="http://www.w3.org/1999/xhtml">
            <p>FORMULA: O3S1H1</p>
          </html>
        </notes>
      </species>
      <species id="M_APS_p_p1_GC_p" name="APS" compartment="p" charge="-2">
        <notes>
          <html xmlns="http://www.w3.org/1999/xhtml">
            <p>FORMULA: C10H12N5O10P1S1</p>
          </html>
        </notes>
      </species>
      <species id="M_SO3_p_p1_GC_p" name="SO3" compartment="p" charge="-2">
        <notes>
          <html xmlns="http://www.w3.org/1999/xhtml">
            <p>FORMULA: O3S1</p>
          </html>
        </notes>
      </species>
      <species id="M_OXIDIZED_GLUTATHIONE_p_p1_MC_p" name="OXIDIZED-GLUTATHIONE" compartment="p" charge="-2">
        <notes>
          <html xmlns="http://www.w3.org/1999/xhtml">
            <p>FORMULA: C20H30N6O12S2</p>
          </html>
        </notes>
      </species>
      <species id="M_SO3_p_p1_MC_p" name="SO3" compartment="p" charge="-2">
        <notes>
          <html xmlns="http://www.w3.org/1999/xhtml">
            <p>FORMULA: O3S1</p>
          </html>
        </notes>
      </species>
      <species id="M_bOXIDIZED_GLUTATHIONE_p_p1_MC_p" name="OXIDIZED-GLUTATHIONE" compartment="p" charge="-3">
        <notes>
          <html xmlns="http://www.w3.org/1999/xhtml">
            <p>FORMULA: C20H29N6O12S2</p>
          </html>
        </notes>
      </species>
      <species id="M_GLUTATHIONE_p_p1_MC_p" name="GLUTATHIONE" compartment="p" charge="-1">
        <notes>
          <html xmlns="http://www.w3.org/1999/xhtml">
            <p>FORMULA: C10H16N3O6S1</p>
          </html>
        </notes>
      </species>
      <species id="M_AMP_p_p1_MC_p" name="AMP" compartment="p" charge="-2">
        <notes>
          <html xmlns="http://www.w3.org/1999/xhtml">
            <p>FORMULA: C10H12N5O7P1</p>
          </html>
        </notes>
      </species>
      <species id="M_aSO3_p_p1_MC_p" name="aSO3[p]" compartment="p" charge="-1">
        <notes>
          <html xmlns="http://www.w3.org/1999/xhtml">
            <p>FORMULA: O3S1H1</p>
          </html>
        </notes>
      </species>
      <species id="M_APS_p_p1_MC_p" name="APS" compartment="p" charge="-2">
        <notes>
          <html xmlns="http://www.w3.org/1999/xhtml">
            <p>FORMULA: C10H12N5O10P1S1</p>
          </html>
        </notes>
      </species>
      <species id="M_SO3_p_p2_GC_p" name="SO3" compartment="p" charge="-2">
        <notes>
          <html xmlns="http://www.w3.org/1999/xhtml">
            <p>FORMULA: O3S1</p>
          </html>
        </notes>
      </species>
      <species id="M_APS_p_p2_GC_p" name="APS" compartment="p" charge="-2">
        <notes>
          <html xmlns="http://www.w3.org/1999/xhtml">
            <p>FORMULA: C10H12N5O10P1S1</p>
          </html>
        </notes>
      </species>
      <species id="M_bOXIDIZED_GLUTATHIONE_p_p2_GC_p" name="OXIDIZED-GLUTATHIONE" compartment="p" charge="-3">
        <notes>
          <html xmlns="http://www.w3.org/1999/xhtml">
            <p>FORMULA: C20H29N6O12S2</p>
          </html>
        </notes>
      </species>
      <species id="M_AMP_p_p2_GC_p" name="AMP" compartment="p" charge="-2">
        <notes>
          <html xmlns="http://www.w3.org/1999/xhtml">
            <p>FORMULA: C10H12N5O7P1</p>
          </html>
        </notes>
      </species>
      <species id="M_GLUTATHIONE_p_p2_GC_p" name="GLUTATHIONE" compartment="p" charge="-1">
        <notes>
          <html xmlns="http://www.w3.org/1999/xhtml">
            <p>FORMULA: C10H16N3O6S1</p>
          </html>
        </notes>
      </species>
      <species id="M_aSO3_p_p2_GC_p" name="aSO3[p]" compartment="p" charge="-1">
        <notes>
          <html xmlns="http://www.w3.org/1999/xhtml">
            <p>FORMULA: O3S1H1</p>
          </html>
        </notes>
      </species>
      <species id="M_OXIDIZED_GLUTATHIONE_p_p2_GC_p" name="OXIDIZED-GLUTATHIONE" compartment="p" charge="-2">
        <notes>
          <html xmlns="http://www.w3.org/1999/xhtml">
            <p>FORMULA: C20H30N6O12S2</p>
          </html>
        </notes>
      </species>
      <species id="M_OXIDIZED_GLUTATHIONE_p_p2_MC_p" name="OXIDIZED-GLUTATHIONE" compartment="p" charge="-2">
        <notes>
          <html xmlns="http://www.w3.org/1999/xhtml">
            <p>FORMULA: C20H30N6O12S2</p>
          </html>
        </notes>
      </species>
      <species id="M_SO3_p_p2_MC_p" name="SO3" compartment="p" charge="-2">
        <notes>
          <html xmlns="http://www.w3.org/1999/xhtml">
            <p>FORMULA: O3S1</p>
          </html>
        </notes>
      </species>
      <species id="M_AMP_p_p2_MC_p" name="AMP" compartment="p" charge="-2">
        <notes>
          <html xmlns="http://www.w3.org/1999/xhtml">
            <p>FORMULA: C10H12N5O7P1</p>
          </html>
        </notes>
      </species>
      <species id="M_bOXIDIZED_GLUTATHIONE_p_p2_MC_p" name="OXIDIZED-GLUTATHIONE" compartment="p" charge="-3">
        <notes>
          <html xmlns="http://www.w3.org/1999/xhtml">
            <p>FORMULA: C20H29N6O12S2</p>
          </html>
        </notes>
      </species>
      <species id="M_GLUTATHIONE_p_p2_MC_p" name="GLUTATHIONE" compartment="p" charge="-1">
        <notes>
          <html xmlns="http://www.w3.org/1999/xhtml">
            <p>FORMULA: C10H16N3O6S1</p>
          </html>
        </notes>
      </species>
      <species id="M_aSO3_p_p2_MC_p" name="aSO3[p]" compartment="p" charge="-1">
        <notes>
          <html xmlns="http://www.w3.org/1999/xhtml">
            <p>FORMULA: O3S1H1</p>
          </html>
        </notes>
      </species>
      <species id="M_APS_p_p2_MC_p" name="APS" compartment="p" charge="-2">
        <notes>
          <html xmlns="http://www.w3.org/1999/xhtml">
            <p>FORMULA: C10H12N5O10P1S1</p>
          </html>
        </notes>
      </species>
      <species id="M_GLUTATHIONE_p_p3_GC_p" name="GLUTATHIONE" compartment="p" charge="-1">
        <notes>
          <html xmlns="http://www.w3.org/1999/xhtml">
            <p>FORMULA: C10H16N3O6S1</p>
          </html>
        </notes>
      </species>
      <species id="M_OXIDIZED_GLUTATHIONE_p_p3_GC_p" name="OXIDIZED-GLUTATHIONE" compartment="p" charge="-2">
        <notes>
          <html xmlns="http://www.w3.org/1999/xhtml">
            <p>FORMULA: C20H30N6O12S2</p>
          </html>
        </notes>
      </species>
      <species id="M_APS_p_p3_GC_p" name="APS" compartment="p" charge="-2">
        <notes>
          <html xmlns="http://www.w3.org/1999/xhtml">
            <p>FORMULA: C10H12N5O10P1S1</p>
          </html>
        </notes>
      </species>
      <species id="M_SO3_p_p3_GC_p" name="SO3" compartment="p" charge="-2">
        <notes>
          <html xmlns="http://www.w3.org/1999/xhtml">
            <p>FORMULA: O3S1</p>
          </html>
        </notes>
      </species>
      <species id="M_AMP_p_p3_GC_p" name="AMP" compartment="p" charge="-2">
        <notes>
          <html xmlns="http://www.w3.org/1999/xhtml">
            <p>FORMULA: C10H12N5O7P1</p>
          </html>
        </notes>
      </species>
      <species id="M_bOXIDIZED_GLUTATHIONE_p_p3_GC_p" name="OXIDIZED-GLUTATHIONE" compartment="p" charge="-3">
        <notes>
          <html xmlns="http://www.w3.org/1999/xhtml">
            <p>FORMULA: C20H29N6O12S2</p>
          </html>
        </notes>
      </species>
      <species id="M_aSO3_p_p3_GC_p" name="aSO3[p]" compartment="p" charge="-1">
        <notes>
          <html xmlns="http://www.w3.org/1999/xhtml">
            <p>FORMULA: O3S1H1</p>
          </html>
        </notes>
      </species>
      <species id="M_aSO3_p_p3_MC_p" name="aSO3[p]" compartment="p" charge="-1">
        <notes>
          <html xmlns="http://www.w3.org/1999/xhtml">
            <p>FORMULA: O3S1H1</p>
          </html>
        </notes>
      </species>
      <species id="M_bOXIDIZED_GLUTATHIONE_p_p3_MC_p" name="OXIDIZED-GLUTATHIONE" compartment="p" charge="-3">
        <notes>
          <html xmlns="http://www.w3.org/1999/xhtml">
            <p>FORMULA: C20H29N6O12S2</p>
          </html>
        </notes>
      </species>
      <species id="M_APS_p_p3_MC_p" name="APS" compartment="p" charge="-2">
        <notes>
          <html xmlns="http://www.w3.org/1999/xhtml">
            <p>FORMULA: C10H12N5O10P1S1</p>
          </html>
        </notes>
      </species>
      <species id="M_SO3_p_p3_MC_p" name="SO3" compartment="p" charge="-2">
        <notes>
          <html xmlns="http://www.w3.org/1999/xhtml">
            <p>FORMULA: O3S1</p>
          </html>
        </notes>
      </species>
      <species id="M_GLUTATHIONE_p_p3_MC_p" name="GLUTATHIONE" compartment="p" charge="-1">
        <notes>
          <html xmlns="http://www.w3.org/1999/xhtml">
            <p>FORMULA: C10H16N3O6S1</p>
          </html>
        </notes>
      </species>
      <species id="M_OXIDIZED_GLUTATHIONE_p_p3_MC_p" name="OXIDIZED-GLUTATHIONE" compartment="p" charge="-2">
        <notes>
          <html xmlns="http://www.w3.org/1999/xhtml">
            <p>FORMULA: C20H30N6O12S2</p>
          </html>
        </notes>
      </species>
      <species id="M_AMP_p_p3_MC_p" name="AMP" compartment="p" charge="-2">
        <notes>
          <html xmlns="http://www.w3.org/1999/xhtml">
            <p>FORMULA: C10H12N5O7P1</p>
          </html>
        </notes>
      </species>
      <species id="M_bOXIDIZED_GLUTATHIONE_p_p4_GC_p" name="OXIDIZED-GLUTATHIONE" compartment="p" charge="-3">
        <notes>
          <html xmlns="http://www.w3.org/1999/xhtml">
            <p>FORMULA: C20H29N6O12S2</p>
          </html>
        </notes>
      </species>
      <species id="M_aSO3_p_p4_GC_p" name="aSO3[p]" compartment="p" charge="-1">
        <notes>
          <html xmlns="http://www.w3.org/1999/xhtml">
            <p>FORMULA: O3S1H1</p>
          </html>
        </notes>
      </species>
      <species id="M_APS_p_p4_GC_p" name="APS" compartment="p" charge="-2">
        <notes>
          <html xmlns="http://www.w3.org/1999/xhtml">
            <p>FORMULA: C10H12N5O10P1S1</p>
          </html>
        </notes>
      </species>
      <species id="M_GLUTATHIONE_p_p4_GC_p" name="GLUTATHIONE" compartment="p" charge="-1">
        <notes>
          <html xmlns="http://www.w3.org/1999/xhtml">
            <p>FORMULA: C10H16N3O6S1</p>
          </html>
        </notes>
      </species>
      <species id="M_SO3_p_p4_GC_p" name="SO3" compartment="p" charge="-2">
        <notes>
          <html xmlns="http://www.w3.org/1999/xhtml">
            <p>FORMULA: O3S1</p>
          </html>
        </notes>
      </species>
      <species id="M_OXIDIZED_GLUTATHIONE_p_p4_GC_p" name="OXIDIZED-GLUTATHIONE" compartment="p" charge="-2">
        <notes>
          <html xmlns="http://www.w3.org/1999/xhtml">
            <p>FORMULA: C20H30N6O12S2</p>
          </html>
        </notes>
      </species>
      <species id="M_AMP_p_p4_GC_p" name="AMP" compartment="p" charge="-2">
        <notes>
          <html xmlns="http://www.w3.org/1999/xhtml">
            <p>FORMULA: C10H12N5O7P1</p>
          </html>
        </notes>
      </species>
      <species id="M_AMP_p_p4_MC_p" name="AMP" compartment="p" charge="-2">
        <notes>
          <html xmlns="http://www.w3.org/1999/xhtml">
            <p>FORMULA: C10H12N5O7P1</p>
          </html>
        </notes>
      </species>
      <species id="M_OXIDIZED_GLUTATHIONE_p_p4_MC_p" name="OXIDIZED-GLUTATHIONE" compartment="p" charge="-2">
        <notes>
          <html xmlns="http://www.w3.org/1999/xhtml">
            <p>FORMULA: C20H30N6O12S2</p>
          </html>
        </notes>
      </species>
      <species id="M_SO3_p_p4_MC_p" name="SO3" compartment="p" charge="-2">
        <notes>
          <html xmlns="http://www.w3.org/1999/xhtml">
            <p>FORMULA: O3S1</p>
          </html>
        </notes>
      </species>
      <species id="M_aSO3_p_p4_MC_p" name="aSO3[p]" compartment="p" charge="-1">
        <notes>
          <html xmlns="http://www.w3.org/1999/xhtml">
            <p>FORMULA: O3S1H1</p>
          </html>
        </notes>
      </species>
      <species id="M_APS_p_p4_MC_p" name="APS" compartment="p" charge="-2">
        <notes>
          <html xmlns="http://www.w3.org/1999/xhtml">
            <p>FORMULA: C10H12N5O10P1S1</p>
          </html>
        </notes>
      </species>
      <species id="M_bOXIDIZED_GLUTATHIONE_p_p4_MC_p" name="OXIDIZED-GLUTATHIONE" compartment="p" charge="-3">
        <notes>
          <html xmlns="http://www.w3.org/1999/xhtml">
            <p>FORMULA: C20H29N6O12S2</p>
          </html>
        </notes>
      </species>
      <species id="M_GLUTATHIONE_p_p4_MC_p" name="GLUTATHIONE" compartment="p" charge="-1">
        <notes>
          <html xmlns="http://www.w3.org/1999/xhtml">
            <p>FORMULA: C10H16N3O6S1</p>
          </html>
        </notes>
      </species>
      <species id="M_AMP_p_p5_GC_p" name="AMP" compartment="p" charge="-2">
        <notes>
          <html xmlns="http://www.w3.org/1999/xhtml">
            <p>FORMULA: C10H12N5O7P1</p>
          </html>
        </notes>
      </species>
      <species id="M_OXIDIZED_GLUTATHIONE_p_p5_GC_p" name="OXIDIZED-GLUTATHIONE" compartment="p" charge="-2">
        <notes>
          <html xmlns="http://www.w3.org/1999/xhtml">
            <p>FORMULA: C20H30N6O12S2</p>
          </html>
        </notes>
      </species>
      <species id="M_aSO3_p_p5_GC_p" name="aSO3[p]" compartment="p" charge="-1">
        <notes>
          <html xmlns="http://www.w3.org/1999/xhtml">
            <p>FORMULA: O3S1H1</p>
          </html>
        </notes>
      </species>
      <species id="M_APS_p_p5_GC_p" name="APS" compartment="p" charge="-2">
        <notes>
          <html xmlns="http://www.w3.org/1999/xhtml">
            <p>FORMULA: C10H12N5O10P1S1</p>
          </html>
        </notes>
      </species>
      <species id="M_SO3_p_p5_GC_p" name="SO3" compartment="p" charge="-2">
        <notes>
          <html xmlns="http://www.w3.org/1999/xhtml">
            <p>FORMULA: O3S1</p>
          </html>
        </notes>
      </species>
      <species id="M_bOXIDIZED_GLUTATHIONE_p_p5_GC_p" name="OXIDIZED-GLUTATHIONE" compartment="p" charge="-3">
        <notes>
          <html xmlns="http://www.w3.org/1999/xhtml">
            <p>FORMULA: C20H29N6O12S2</p>
          </html>
        </notes>
      </species>
      <species id="M_GLUTATHIONE_p_p5_GC_p" name="GLUTATHIONE" compartment="p" charge="-1">
        <notes>
          <html xmlns="http://www.w3.org/1999/xhtml">
            <p>FORMULA: C10H16N3O6S1</p>
          </html>
        </notes>
      </species>
      <species id="M_GLUTATHIONE_p_p5_MC_p" name="GLUTATHIONE" compartment="p" charge="-1">
        <notes>
          <html xmlns="http://www.w3.org/1999/xhtml">
            <p>FORMULA: C10H16N3O6S1</p>
          </html>
        </notes>
      </species>
      <species id="M_AMP_p_p5_MC_p" name="AMP" compartment="p" charge="-2">
        <notes>
          <html xmlns="http://www.w3.org/1999/xhtml">
            <p>FORMULA: C10H12N5O7P1</p>
          </html>
        </notes>
      </species>
      <species id="M_SO3_p_p5_MC_p" name="SO3" compartment="p" charge="-2">
        <notes>
          <html xmlns="http://www.w3.org/1999/xhtml">
            <p>FORMULA: O3S1</p>
          </html>
        </notes>
      </species>
      <species id="M_aSO3_p_p5_MC_p" name="aSO3[p]" compartment="p" charge="-1">
        <notes>
          <html xmlns="http://www.w3.org/1999/xhtml">
            <p>FORMULA: O3S1H1</p>
          </html>
        </notes>
      </species>
      <species id="M_OXIDIZED_GLUTATHIONE_p_p5_MC_p" name="OXIDIZED-GLUTATHIONE" compartment="p" charge="-2">
        <notes>
          <html xmlns="http://www.w3.org/1999/xhtml">
            <p>FORMULA: C20H30N6O12S2</p>
          </html>
        </notes>
      </species>
      <species id="M_APS_p_p5_MC_p" name="APS" compartment="p" charge="-2">
        <notes>
          <html xmlns="http://www.w3.org/1999/xhtml">
            <p>FORMULA: C10H12N5O10P1S1</p>
          </html>
        </notes>
      </species>
      <species id="M_bOXIDIZED_GLUTATHIONE_p_p5_MC_p" name="OXIDIZED-GLUTATHIONE" compartment="p" charge="-3">
        <notes>
          <html xmlns="http://www.w3.org/1999/xhtml">
            <p>FORMULA: C20H29N6O12S2</p>
          </html>
        </notes>
      </species>
      <species id="M_GLUTATHIONE_p_p6_GC_p" name="GLUTATHIONE" compartment="p" charge="-1">
        <notes>
          <html xmlns="http://www.w3.org/1999/xhtml">
            <p>FORMULA: C10H16N3O6S1</p>
          </html>
        </notes>
      </species>
      <species id="M_bOXIDIZED_GLUTATHIONE_p_p6_GC_p" name="OXIDIZED-GLUTATHIONE" compartment="p" charge="-3">
        <notes>
          <html xmlns="http://www.w3.org/1999/xhtml">
            <p>FORMULA: C20H29N6O12S2</p>
          </html>
        </notes>
      </species>
      <species id="M_AMP_p_p6_GC_p" name="AMP" compartment="p" charge="-2">
        <notes>
          <html xmlns="http://www.w3.org/1999/xhtml">
            <p>FORMULA: C10H12N5O7P1</p>
          </html>
        </notes>
      </species>
      <species id="M_aSO3_p_p6_GC_p" name="aSO3[p]" compartment="p" charge="-1">
        <notes>
          <html xmlns="http://www.w3.org/1999/xhtml">
            <p>FORMULA: O3S1H1</p>
          </html>
        </notes>
      </species>
      <species id="M_OXIDIZED_GLUTATHIONE_p_p6_GC_p" name="OXIDIZED-GLUTATHIONE" compartment="p" charge="-2">
        <notes>
          <html xmlns="http://www.w3.org/1999/xhtml">
            <p>FORMULA: C20H30N6O12S2</p>
          </html>
        </notes>
      </species>
      <species id="M_SO3_p_p6_GC_p" name="SO3" compartment="p" charge="-2">
        <notes>
          <html xmlns="http://www.w3.org/1999/xhtml">
            <p>FORMULA: O3S1</p>
          </html>
        </notes>
      </species>
      <species id="M_APS_p_p6_GC_p" name="APS" compartment="p" charge="-2">
        <notes>
          <html xmlns="http://www.w3.org/1999/xhtml">
            <p>FORMULA: C10H12N5O10P1S1</p>
          </html>
        </notes>
      </species>
      <species id="M_OXIDIZED_GLUTATHIONE_p_p6_MC_p" name="OXIDIZED-GLUTATHIONE" compartment="p" charge="-2">
        <notes>
          <html xmlns="http://www.w3.org/1999/xhtml">
            <p>FORMULA: C20H30N6O12S2</p>
          </html>
        </notes>
      </species>
      <species id="M_SO3_p_p6_MC_p" name="SO3" compartment="p" charge="-2">
        <notes>
          <html xmlns="http://www.w3.org/1999/xhtml">
            <p>FORMULA: O3S1</p>
          </html>
        </notes>
      </species>
      <species id="M_GLUTATHIONE_p_p6_MC_p" name="GLUTATHIONE" compartment="p" charge="-1">
        <notes>
          <html xmlns="http://www.w3.org/1999/xhtml">
            <p>FORMULA: C10H16N3O6S1</p>
          </html>
        </notes>
      </species>
      <species id="M_AMP_p_p6_MC_p" name="AMP" compartment="p" charge="-2">
        <notes>
          <html xmlns="http://www.w3.org/1999/xhtml">
            <p>FORMULA: C10H12N5O7P1</p>
          </html>
        </notes>
      </species>
      <species id="M_bOXIDIZED_GLUTATHIONE_p_p6_MC_p" name="OXIDIZED-GLUTATHIONE" compartment="p" charge="-3">
        <notes>
          <html xmlns="http://www.w3.org/1999/xhtml">
            <p>FORMULA: C20H29N6O12S2</p>
          </html>
        </notes>
      </species>
      <species id="M_aSO3_p_p6_MC_p" name="aSO3[p]" compartment="p" charge="-1">
        <notes>
          <html xmlns="http://www.w3.org/1999/xhtml">
            <p>FORMULA: O3S1H1</p>
          </html>
        </notes>
      </species>
      <species id="M_APS_p_p6_MC_p" name="APS" compartment="p" charge="-2">
        <notes>
          <html xmlns="http://www.w3.org/1999/xhtml">
            <p>FORMULA: C10H12N5O10P1S1</p>
          </html>
        </notes>
      </species>
      <species id="M_L_DEHYDRO_ASCORBATE_m_p1_GC_m" name="L-DEHYDRO-ASCORBATE" compartment="m" charge="-1">
        <notes>
          <html xmlns="http://www.w3.org/1999/xhtml">
            <p>FORMULA: C6H5O6</p>
          </html>
        </notes>
      </species>
      <species id="M_ASCORBATE_m_p1_GC_m" name="ASCORBATE" compartment="m" charge="-1">
        <notes>
          <html xmlns="http://www.w3.org/1999/xhtml">
            <p>FORMULA: C6H7O6</p>
          </html>
        </notes>
      </species>
      <species id="M_bOXIDIZED_GLUTATHIONE_m_p1_GC_m" name="OXIDIZED-GLUTATHIONE" compartment="m" charge="-3">
        <notes>
          <html xmlns="http://www.w3.org/1999/xhtml">
            <p>FORMULA: C20H29N6O12S2</p>
          </html>
        </notes>
      </species>
      <species id="M_GLUTATHIONE_m_p1_GC_m" name="GLUTATHIONE" compartment="m" charge="-1">
        <notes>
          <html xmlns="http://www.w3.org/1999/xhtml">
            <p>FORMULA: C10H16N3O6S</p>
          </html>
        </notes>
      </species>
      <species id="M_OXIDIZED_GLUTATHIONE_m_p1_GC_m" name="OXIDIZED-GLUTATHIONE" compartment="m" charge="-2">
        <notes>
          <html xmlns="http://www.w3.org/1999/xhtml">
            <p>FORMULA: C20H30N6O12S2</p>
          </html>
        </notes>
      </species>
      <species id="M_OXIDIZED_GLUTATHIONE_m_p1_MC_m" name="OXIDIZED-GLUTATHIONE" compartment="m" charge="-2">
        <notes>
          <html xmlns="http://www.w3.org/1999/xhtml">
            <p>FORMULA: C20H30N6O12S2</p>
          </html>
        </notes>
      </species>
      <species id="M_ASCORBATE_m_p1_MC_m" name="ASCORBATE" compartment="m" charge="-1">
        <notes>
          <html xmlns="http://www.w3.org/1999/xhtml">
            <p>FORMULA: C6H7O6</p>
          </html>
        </notes>
      </species>
      <species id="M_GLUTATHIONE_m_p1_MC_m" name="GLUTATHIONE" compartment="m" charge="-1">
        <notes>
          <html xmlns="http://www.w3.org/1999/xhtml">
            <p>FORMULA: C10H16N3O6S</p>
          </html>
        </notes>
      </species>
      <species id="M_bOXIDIZED_GLUTATHIONE_m_p1_MC_m" name="OXIDIZED-GLUTATHIONE" compartment="m" charge="-3">
        <notes>
          <html xmlns="http://www.w3.org/1999/xhtml">
            <p>FORMULA: C20H29N6O12S2</p>
          </html>
        </notes>
      </species>
      <species id="M_L_DEHYDRO_ASCORBATE_m_p1_MC_m" name="L-DEHYDRO-ASCORBATE" compartment="m" charge="-1">
        <notes>
          <html xmlns="http://www.w3.org/1999/xhtml">
            <p>FORMULA: C6H5O6</p>
          </html>
        </notes>
      </species>
      <species id="M_GLUTATHIONE_m_p2_GC_m" name="GLUTATHIONE" compartment="m" charge="-1">
        <notes>
          <html xmlns="http://www.w3.org/1999/xhtml">
            <p>FORMULA: C10H16N3O6S</p>
          </html>
        </notes>
      </species>
      <species id="M_OXIDIZED_GLUTATHIONE_m_p2_GC_m" name="OXIDIZED-GLUTATHIONE" compartment="m" charge="-2">
        <notes>
          <html xmlns="http://www.w3.org/1999/xhtml">
            <p>FORMULA: C20H30N6O12S2</p>
          </html>
        </notes>
      </species>
      <species id="M_ASCORBATE_m_p2_GC_m" name="ASCORBATE" compartment="m" charge="-1">
        <notes>
          <html xmlns="http://www.w3.org/1999/xhtml">
            <p>FORMULA: C6H7O6</p>
          </html>
        </notes>
      </species>
      <species id="M_bOXIDIZED_GLUTATHIONE_m_p2_GC_m" name="OXIDIZED-GLUTATHIONE" compartment="m" charge="-3">
        <notes>
          <html xmlns="http://www.w3.org/1999/xhtml">
            <p>FORMULA: C20H29N6O12S2</p>
          </html>
        </notes>
      </species>
      <species id="M_L_DEHYDRO_ASCORBATE_m_p2_GC_m" name="L-DEHYDRO-ASCORBATE" compartment="m" charge="-1">
        <notes>
          <html xmlns="http://www.w3.org/1999/xhtml">
            <p>FORMULA: C6H5O6</p>
          </html>
        </notes>
      </species>
      <species id="M_bOXIDIZED_GLUTATHIONE_m_p2_MC_m" name="OXIDIZED-GLUTATHIONE" compartment="m" charge="-3">
        <notes>
          <html xmlns="http://www.w3.org/1999/xhtml">
            <p>FORMULA: C20H29N6O12S2</p>
          </html>
        </notes>
      </species>
      <species id="M_GLUTATHIONE_m_p2_MC_m" name="GLUTATHIONE" compartment="m" charge="-1">
        <notes>
          <html xmlns="http://www.w3.org/1999/xhtml">
            <p>FORMULA: C10H16N3O6S</p>
          </html>
        </notes>
      </species>
      <species id="M_L_DEHYDRO_ASCORBATE_m_p2_MC_m" name="L-DEHYDRO-ASCORBATE" compartment="m" charge="-1">
        <notes>
          <html xmlns="http://www.w3.org/1999/xhtml">
            <p>FORMULA: C6H5O6</p>
          </html>
        </notes>
      </species>
      <species id="M_OXIDIZED_GLUTATHIONE_m_p2_MC_m" name="OXIDIZED-GLUTATHIONE" compartment="m" charge="-2">
        <notes>
          <html xmlns="http://www.w3.org/1999/xhtml">
            <p>FORMULA: C20H30N6O12S2</p>
          </html>
        </notes>
      </species>
      <species id="M_ASCORBATE_m_p2_MC_m" name="ASCORBATE" compartment="m" charge="-1">
        <notes>
          <html xmlns="http://www.w3.org/1999/xhtml">
            <p>FORMULA: C6H7O6</p>
          </html>
        </notes>
      </species>
      <species id="M_ASCORBATE_m_p3_GC_m" name="ASCORBATE" compartment="m" charge="-1">
        <notes>
          <html xmlns="http://www.w3.org/1999/xhtml">
            <p>FORMULA: C6H7O6</p>
          </html>
        </notes>
      </species>
      <species id="M_bOXIDIZED_GLUTATHIONE_m_p3_GC_m" name="OXIDIZED-GLUTATHIONE" compartment="m" charge="-3">
        <notes>
          <html xmlns="http://www.w3.org/1999/xhtml">
            <p>FORMULA: C20H29N6O12S2</p>
          </html>
        </notes>
      </species>
      <species id="M_L_DEHYDRO_ASCORBATE_m_p3_GC_m" name="L-DEHYDRO-ASCORBATE" compartment="m" charge="-1">
        <notes>
          <html xmlns="http://www.w3.org/1999/xhtml">
            <p>FORMULA: C6H5O6</p>
          </html>
        </notes>
      </species>
      <species id="M_GLUTATHIONE_m_p3_GC_m" name="GLUTATHIONE" compartment="m" charge="-1">
        <notes>
          <html xmlns="http://www.w3.org/1999/xhtml">
            <p>FORMULA: C10H16N3O6S</p>
          </html>
        </notes>
      </species>
      <species id="M_OXIDIZED_GLUTATHIONE_m_p3_GC_m" name="OXIDIZED-GLUTATHIONE" compartment="m" charge="-2">
        <notes>
          <html xmlns="http://www.w3.org/1999/xhtml">
            <p>FORMULA: C20H30N6O12S2</p>
          </html>
        </notes>
      </species>
      <species id="M_ASCORBATE_m_p3_MC_m" name="ASCORBATE" compartment="m" charge="-1">
        <notes>
          <html xmlns="http://www.w3.org/1999/xhtml">
            <p>FORMULA: C6H7O6</p>
          </html>
        </notes>
      </species>
      <species id="M_bOXIDIZED_GLUTATHIONE_m_p3_MC_m" name="OXIDIZED-GLUTATHIONE" compartment="m" charge="-3">
        <notes>
          <html xmlns="http://www.w3.org/1999/xhtml">
            <p>FORMULA: C20H29N6O12S2</p>
          </html>
        </notes>
      </species>
      <species id="M_GLUTATHIONE_m_p3_MC_m" name="GLUTATHIONE" compartment="m" charge="-1">
        <notes>
          <html xmlns="http://www.w3.org/1999/xhtml">
            <p>FORMULA: C10H16N3O6S</p>
          </html>
        </notes>
      </species>
      <species id="M_L_DEHYDRO_ASCORBATE_m_p3_MC_m" name="L-DEHYDRO-ASCORBATE" compartment="m" charge="-1">
        <notes>
          <html xmlns="http://www.w3.org/1999/xhtml">
            <p>FORMULA: C6H5O6</p>
          </html>
        </notes>
      </species>
      <species id="M_OXIDIZED_GLUTATHIONE_m_p3_MC_m" name="OXIDIZED-GLUTATHIONE" compartment="m" charge="-2">
        <notes>
          <html xmlns="http://www.w3.org/1999/xhtml">
            <p>FORMULA: C20H30N6O12S2</p>
          </html>
        </notes>
      </species>
      <species id="M_GLUTATHIONE_m_p4_GC_m" name="GLUTATHIONE" compartment="m" charge="-1">
        <notes>
          <html xmlns="http://www.w3.org/1999/xhtml">
            <p>FORMULA: C10H16N3O6S</p>
          </html>
        </notes>
      </species>
      <species id="M_OXIDIZED_GLUTATHIONE_m_p4_GC_m" name="OXIDIZED-GLUTATHIONE" compartment="m" charge="-2">
        <notes>
          <html xmlns="http://www.w3.org/1999/xhtml">
            <p>FORMULA: C20H30N6O12S2</p>
          </html>
        </notes>
      </species>
      <species id="M_ASCORBATE_m_p4_GC_m" name="ASCORBATE" compartment="m" charge="-1">
        <notes>
          <html xmlns="http://www.w3.org/1999/xhtml">
            <p>FORMULA: C6H7O6</p>
          </html>
        </notes>
      </species>
      <species id="M_bOXIDIZED_GLUTATHIONE_m_p4_GC_m" name="OXIDIZED-GLUTATHIONE" compartment="m" charge="-3">
        <notes>
          <html xmlns="http://www.w3.org/1999/xhtml">
            <p>FORMULA: C20H29N6O12S2</p>
          </html>
        </notes>
      </species>
      <species id="M_L_DEHYDRO_ASCORBATE_m_p4_GC_m" name="L-DEHYDRO-ASCORBATE" compartment="m" charge="-1">
        <notes>
          <html xmlns="http://www.w3.org/1999/xhtml">
            <p>FORMULA: C6H5O6</p>
          </html>
        </notes>
      </species>
      <species id="M_GLUTATHIONE_m_p4_MC_m" name="GLUTATHIONE" compartment="m" charge="-1">
        <notes>
          <html xmlns="http://www.w3.org/1999/xhtml">
            <p>FORMULA: C10H16N3O6S</p>
          </html>
        </notes>
      </species>
      <species id="M_OXIDIZED_GLUTATHIONE_m_p4_MC_m" name="OXIDIZED-GLUTATHIONE" compartment="m" charge="-2">
        <notes>
          <html xmlns="http://www.w3.org/1999/xhtml">
            <p>FORMULA: C20H30N6O12S2</p>
          </html>
        </notes>
      </species>
      <species id="M_L_DEHYDRO_ASCORBATE_m_p4_MC_m" name="L-DEHYDRO-ASCORBATE" compartment="m" charge="-1">
        <notes>
          <html xmlns="http://www.w3.org/1999/xhtml">
            <p>FORMULA: C6H5O6</p>
          </html>
        </notes>
      </species>
      <species id="M_ASCORBATE_m_p4_MC_m" name="ASCORBATE" compartment="m" charge="-1">
        <notes>
          <html xmlns="http://www.w3.org/1999/xhtml">
            <p>FORMULA: C6H7O6</p>
          </html>
        </notes>
      </species>
      <species id="M_bOXIDIZED_GLUTATHIONE_m_p4_MC_m" name="OXIDIZED-GLUTATHIONE" compartment="m" charge="-3">
        <notes>
          <html xmlns="http://www.w3.org/1999/xhtml">
            <p>FORMULA: C20H29N6O12S2</p>
          </html>
        </notes>
      </species>
      <species id="M_bOXIDIZED_GLUTATHIONE_m_p5_GC_m" name="OXIDIZED-GLUTATHIONE" compartment="m" charge="-3">
        <notes>
          <html xmlns="http://www.w3.org/1999/xhtml">
            <p>FORMULA: C20H29N6O12S2</p>
          </html>
        </notes>
      </species>
      <species id="M_L_DEHYDRO_ASCORBATE_m_p5_GC_m" name="L-DEHYDRO-ASCORBATE" compartment="m" charge="-1">
        <notes>
          <html xmlns="http://www.w3.org/1999/xhtml">
            <p>FORMULA: C6H5O6</p>
          </html>
        </notes>
      </species>
      <species id="M_OXIDIZED_GLUTATHIONE_m_p5_GC_m" name="OXIDIZED-GLUTATHIONE" compartment="m" charge="-2">
        <notes>
          <html xmlns="http://www.w3.org/1999/xhtml">
            <p>FORMULA: C20H30N6O12S2</p>
          </html>
        </notes>
      </species>
      <species id="M_GLUTATHIONE_m_p5_GC_m" name="GLUTATHIONE" compartment="m" charge="-1">
        <notes>
          <html xmlns="http://www.w3.org/1999/xhtml">
            <p>FORMULA: C10H16N3O6S</p>
          </html>
        </notes>
      </species>
      <species id="M_ASCORBATE_m_p5_GC_m" name="ASCORBATE" compartment="m" charge="-1">
        <notes>
          <html xmlns="http://www.w3.org/1999/xhtml">
            <p>FORMULA: C6H7O6</p>
          </html>
        </notes>
      </species>
      <species id="M_GLUTATHIONE_m_p5_MC_m" name="GLUTATHIONE" compartment="m" charge="-1">
        <notes>
          <html xmlns="http://www.w3.org/1999/xhtml">
            <p>FORMULA: C10H16N3O6S</p>
          </html>
        </notes>
      </species>
      <species id="M_ASCORBATE_m_p5_MC_m" name="ASCORBATE" compartment="m" charge="-1">
        <notes>
          <html xmlns="http://www.w3.org/1999/xhtml">
            <p>FORMULA: C6H7O6</p>
          </html>
        </notes>
      </species>
      <species id="M_bOXIDIZED_GLUTATHIONE_m_p5_MC_m" name="OXIDIZED-GLUTATHIONE" compartment="m" charge="-3">
        <notes>
          <html xmlns="http://www.w3.org/1999/xhtml">
            <p>FORMULA: C20H29N6O12S2</p>
          </html>
        </notes>
      </species>
      <species id="M_L_DEHYDRO_ASCORBATE_m_p5_MC_m" name="L-DEHYDRO-ASCORBATE" compartment="m" charge="-1">
        <notes>
          <html xmlns="http://www.w3.org/1999/xhtml">
            <p>FORMULA: C6H5O6</p>
          </html>
        </notes>
      </species>
      <species id="M_OXIDIZED_GLUTATHIONE_m_p5_MC_m" name="OXIDIZED-GLUTATHIONE" compartment="m" charge="-2">
        <notes>
          <html xmlns="http://www.w3.org/1999/xhtml">
            <p>FORMULA: C20H30N6O12S2</p>
          </html>
        </notes>
      </species>
      <species id="M_OXIDIZED_GLUTATHIONE_m_p6_GC_m" name="OXIDIZED-GLUTATHIONE" compartment="m" charge="-2">
        <notes>
          <html xmlns="http://www.w3.org/1999/xhtml">
            <p>FORMULA: C20H30N6O12S2</p>
          </html>
        </notes>
      </species>
      <species id="M_GLUTATHIONE_m_p6_GC_m" name="GLUTATHIONE" compartment="m" charge="-1">
        <notes>
          <html xmlns="http://www.w3.org/1999/xhtml">
            <p>FORMULA: C10H16N3O6S</p>
          </html>
        </notes>
      </species>
      <species id="M_ASCORBATE_m_p6_GC_m" name="ASCORBATE" compartment="m" charge="-1">
        <notes>
          <html xmlns="http://www.w3.org/1999/xhtml">
            <p>FORMULA: C6H7O6</p>
          </html>
        </notes>
      </species>
      <species id="M_bOXIDIZED_GLUTATHIONE_m_p6_GC_m" name="OXIDIZED-GLUTATHIONE" compartment="m" charge="-3">
        <notes>
          <html xmlns="http://www.w3.org/1999/xhtml">
            <p>FORMULA: C20H29N6O12S2</p>
          </html>
        </notes>
      </species>
      <species id="M_L_DEHYDRO_ASCORBATE_m_p6_GC_m" name="L-DEHYDRO-ASCORBATE" compartment="m" charge="-1">
        <notes>
          <html xmlns="http://www.w3.org/1999/xhtml">
            <p>FORMULA: C6H5O6</p>
          </html>
        </notes>
      </species>
      <species id="M_OXIDIZED_GLUTATHIONE_m_p6_MC_m" name="OXIDIZED-GLUTATHIONE" compartment="m" charge="-2">
        <notes>
          <html xmlns="http://www.w3.org/1999/xhtml">
            <p>FORMULA: C20H30N6O12S2</p>
          </html>
        </notes>
      </species>
      <species id="M_ASCORBATE_m_p6_MC_m" name="ASCORBATE" compartment="m" charge="-1">
        <notes>
          <html xmlns="http://www.w3.org/1999/xhtml">
            <p>FORMULA: C6H7O6</p>
          </html>
        </notes>
      </species>
      <species id="M_GLUTATHIONE_m_p6_MC_m" name="GLUTATHIONE" compartment="m" charge="-1">
        <notes>
          <html xmlns="http://www.w3.org/1999/xhtml">
            <p>FORMULA: C10H16N3O6S</p>
          </html>
        </notes>
      </species>
      <species id="M_bOXIDIZED_GLUTATHIONE_m_p6_MC_m" name="OXIDIZED-GLUTATHIONE" compartment="m" charge="-3">
        <notes>
          <html xmlns="http://www.w3.org/1999/xhtml">
            <p>FORMULA: C20H29N6O12S2</p>
          </html>
        </notes>
      </species>
      <species id="M_L_DEHYDRO_ASCORBATE_m_p6_MC_m" name="L-DEHYDRO-ASCORBATE" compartment="m" charge="-1">
        <notes>
          <html xmlns="http://www.w3.org/1999/xhtml">
            <p>FORMULA: C6H5O6</p>
          </html>
        </notes>
      </species>
      <species id="M_L_DEHYDRO_ASCORBATE_p_p1_GC_p" name="L-DEHYDRO-ASCORBATE" compartment="p" charge="-1">
        <notes>
          <html xmlns="http://www.w3.org/1999/xhtml">
            <p>FORMULA: C6H5O6</p>
          </html>
        </notes>
      </species>
      <species id="M_ASCORBATE_p_p1_GC_p" name="ASCORBATE" compartment="p" charge="-1">
        <notes>
          <html xmlns="http://www.w3.org/1999/xhtml">
            <p>FORMULA: C6H7O6</p>
          </html>
        </notes>
      </species>
      <species id="M_ASCORBATE_p_p1_MC_p" name="ASCORBATE" compartment="p" charge="-1">
        <notes>
          <html xmlns="http://www.w3.org/1999/xhtml">
            <p>FORMULA: C6H7O6</p>
          </html>
        </notes>
      </species>
      <species id="M_L_DEHYDRO_ASCORBATE_p_p1_MC_p" name="L-DEHYDRO-ASCORBATE" compartment="p" charge="-1">
        <notes>
          <html xmlns="http://www.w3.org/1999/xhtml">
            <p>FORMULA: C6H5O6</p>
          </html>
        </notes>
      </species>
      <species id="M_ASCORBATE_p_p2_GC_p" name="ASCORBATE" compartment="p" charge="-1">
        <notes>
          <html xmlns="http://www.w3.org/1999/xhtml">
            <p>FORMULA: C6H7O6</p>
          </html>
        </notes>
      </species>
      <species id="M_L_DEHYDRO_ASCORBATE_p_p2_GC_p" name="L-DEHYDRO-ASCORBATE" compartment="p" charge="-1">
        <notes>
          <html xmlns="http://www.w3.org/1999/xhtml">
            <p>FORMULA: C6H5O6</p>
          </html>
        </notes>
      </species>
      <species id="M_ASCORBATE_p_p2_MC_p" name="ASCORBATE" compartment="p" charge="-1">
        <notes>
          <html xmlns="http://www.w3.org/1999/xhtml">
            <p>FORMULA: C6H7O6</p>
          </html>
        </notes>
      </species>
      <species id="M_L_DEHYDRO_ASCORBATE_p_p2_MC_p" name="L-DEHYDRO-ASCORBATE" compartment="p" charge="-1">
        <notes>
          <html xmlns="http://www.w3.org/1999/xhtml">
            <p>FORMULA: C6H5O6</p>
          </html>
        </notes>
      </species>
      <species id="M_L_DEHYDRO_ASCORBATE_p_p3_GC_p" name="L-DEHYDRO-ASCORBATE" compartment="p" charge="-1">
        <notes>
          <html xmlns="http://www.w3.org/1999/xhtml">
            <p>FORMULA: C6H5O6</p>
          </html>
        </notes>
      </species>
      <species id="M_ASCORBATE_p_p3_GC_p" name="ASCORBATE" compartment="p" charge="-1">
        <notes>
          <html xmlns="http://www.w3.org/1999/xhtml">
            <p>FORMULA: C6H7O6</p>
          </html>
        </notes>
      </species>
      <species id="M_L_DEHYDRO_ASCORBATE_p_p3_MC_p" name="L-DEHYDRO-ASCORBATE" compartment="p" charge="-1">
        <notes>
          <html xmlns="http://www.w3.org/1999/xhtml">
            <p>FORMULA: C6H5O6</p>
          </html>
        </notes>
      </species>
      <species id="M_ASCORBATE_p_p3_MC_p" name="ASCORBATE" compartment="p" charge="-1">
        <notes>
          <html xmlns="http://www.w3.org/1999/xhtml">
            <p>FORMULA: C6H7O6</p>
          </html>
        </notes>
      </species>
      <species id="M_ASCORBATE_p_p4_GC_p" name="ASCORBATE" compartment="p" charge="-1">
        <notes>
          <html xmlns="http://www.w3.org/1999/xhtml">
            <p>FORMULA: C6H7O6</p>
          </html>
        </notes>
      </species>
      <species id="M_L_DEHYDRO_ASCORBATE_p_p4_GC_p" name="L-DEHYDRO-ASCORBATE" compartment="p" charge="-1">
        <notes>
          <html xmlns="http://www.w3.org/1999/xhtml">
            <p>FORMULA: C6H5O6</p>
          </html>
        </notes>
      </species>
      <species id="M_ASCORBATE_p_p4_MC_p" name="ASCORBATE" compartment="p" charge="-1">
        <notes>
          <html xmlns="http://www.w3.org/1999/xhtml">
            <p>FORMULA: C6H7O6</p>
          </html>
        </notes>
      </species>
      <species id="M_L_DEHYDRO_ASCORBATE_p_p4_MC_p" name="L-DEHYDRO-ASCORBATE" compartment="p" charge="-1">
        <notes>
          <html xmlns="http://www.w3.org/1999/xhtml">
            <p>FORMULA: C6H5O6</p>
          </html>
        </notes>
      </species>
      <species id="M_L_DEHYDRO_ASCORBATE_p_p5_GC_p" name="L-DEHYDRO-ASCORBATE" compartment="p" charge="-1">
        <notes>
          <html xmlns="http://www.w3.org/1999/xhtml">
            <p>FORMULA: C6H5O6</p>
          </html>
        </notes>
      </species>
      <species id="M_ASCORBATE_p_p5_GC_p" name="ASCORBATE" compartment="p" charge="-1">
        <notes>
          <html xmlns="http://www.w3.org/1999/xhtml">
            <p>FORMULA: C6H7O6</p>
          </html>
        </notes>
      </species>
      <species id="M_L_DEHYDRO_ASCORBATE_p_p5_MC_p" name="L-DEHYDRO-ASCORBATE" compartment="p" charge="-1">
        <notes>
          <html xmlns="http://www.w3.org/1999/xhtml">
            <p>FORMULA: C6H5O6</p>
          </html>
        </notes>
      </species>
      <species id="M_ASCORBATE_p_p5_MC_p" name="ASCORBATE" compartment="p" charge="-1">
        <notes>
          <html xmlns="http://www.w3.org/1999/xhtml">
            <p>FORMULA: C6H7O6</p>
          </html>
        </notes>
      </species>
      <species id="M_ASCORBATE_p_p6_GC_p" name="ASCORBATE" compartment="p" charge="-1">
        <notes>
          <html xmlns="http://www.w3.org/1999/xhtml">
            <p>FORMULA: C6H7O6</p>
          </html>
        </notes>
      </species>
      <species id="M_L_DEHYDRO_ASCORBATE_p_p6_GC_p" name="L-DEHYDRO-ASCORBATE" compartment="p" charge="-1">
        <notes>
          <html xmlns="http://www.w3.org/1999/xhtml">
            <p>FORMULA: C6H5O6</p>
          </html>
        </notes>
      </species>
      <species id="M_ASCORBATE_p_p6_MC_p" name="ASCORBATE" compartment="p" charge="-1">
        <notes>
          <html xmlns="http://www.w3.org/1999/xhtml">
            <p>FORMULA: C6H7O6</p>
          </html>
        </notes>
      </species>
      <species id="M_L_DEHYDRO_ASCORBATE_p_p6_MC_p" name="L-DEHYDRO-ASCORBATE" compartment="p" charge="-1">
        <notes>
          <html xmlns="http://www.w3.org/1999/xhtml">
            <p>FORMULA: C6H5O6</p>
          </html>
        </notes>
      </species>
      <species id="M_2_KETO_3_METHYL_VALERATE_m_p1_GC_m" name="2-KETO-3-METHYL-VALERATE" compartment="m" charge="-1">
        <notes>
          <html xmlns="http://www.w3.org/1999/xhtml">
            <p>FORMULA: C6H9O3</p>
          </html>
        </notes>
      </species>
      <species id="M_2_METHYL_BUTYRYL_COA_m_p1_GC_m" name="2-METHYL-BUTYRYL-COA" compartment="m" charge="-4">
        <notes>
          <html xmlns="http://www.w3.org/1999/xhtml">
            <p>FORMULA: C26H40N7O17P3S</p>
          </html>
        </notes>
      </species>
      <species id="M_2_METHYL_BUTYRYL_COA_m_p1_MC_m" name="2-METHYL-BUTYRYL-COA" compartment="m" charge="-4">
        <notes>
          <html xmlns="http://www.w3.org/1999/xhtml">
            <p>FORMULA: C26H40N7O17P3S</p>
          </html>
        </notes>
      </species>
      <species id="M_2_KETO_3_METHYL_VALERATE_m_p1_MC_m" name="2-KETO-3-METHYL-VALERATE" compartment="m" charge="-1">
        <notes>
          <html xmlns="http://www.w3.org/1999/xhtml">
            <p>FORMULA: C6H9O3</p>
          </html>
        </notes>
      </species>
      <species id="M_2_KETO_3_METHYL_VALERATE_m_p2_GC_m" name="2-KETO-3-METHYL-VALERATE" compartment="m" charge="-1">
        <notes>
          <html xmlns="http://www.w3.org/1999/xhtml">
            <p>FORMULA: C6H9O3</p>
          </html>
        </notes>
      </species>
      <species id="M_2_METHYL_BUTYRYL_COA_m_p2_GC_m" name="2-METHYL-BUTYRYL-COA" compartment="m" charge="-4">
        <notes>
          <html xmlns="http://www.w3.org/1999/xhtml">
            <p>FORMULA: C26H40N7O17P3S</p>
          </html>
        </notes>
      </species>
      <species id="M_2_METHYL_BUTYRYL_COA_m_p2_MC_m" name="2-METHYL-BUTYRYL-COA" compartment="m" charge="-4">
        <notes>
          <html xmlns="http://www.w3.org/1999/xhtml">
            <p>FORMULA: C26H40N7O17P3S</p>
          </html>
        </notes>
      </species>
      <species id="M_2_KETO_3_METHYL_VALERATE_m_p2_MC_m" name="2-KETO-3-METHYL-VALERATE" compartment="m" charge="-1">
        <notes>
          <html xmlns="http://www.w3.org/1999/xhtml">
            <p>FORMULA: C6H9O3</p>
          </html>
        </notes>
      </species>
      <species id="M_2_METHYL_BUTYRYL_COA_m_p3_GC_m" name="2-METHYL-BUTYRYL-COA" compartment="m" charge="-4">
        <notes>
          <html xmlns="http://www.w3.org/1999/xhtml">
            <p>FORMULA: C26H40N7O17P3S</p>
          </html>
        </notes>
      </species>
      <species id="M_2_KETO_3_METHYL_VALERATE_m_p3_GC_m" name="2-KETO-3-METHYL-VALERATE" compartment="m" charge="-1">
        <notes>
          <html xmlns="http://www.w3.org/1999/xhtml">
            <p>FORMULA: C6H9O3</p>
          </html>
        </notes>
      </species>
      <species id="M_2_METHYL_BUTYRYL_COA_m_p3_MC_m" name="2-METHYL-BUTYRYL-COA" compartment="m" charge="-4">
        <notes>
          <html xmlns="http://www.w3.org/1999/xhtml">
            <p>FORMULA: C26H40N7O17P3S</p>
          </html>
        </notes>
      </species>
      <species id="M_2_KETO_3_METHYL_VALERATE_m_p3_MC_m" name="2-KETO-3-METHYL-VALERATE" compartment="m" charge="-1">
        <notes>
          <html xmlns="http://www.w3.org/1999/xhtml">
            <p>FORMULA: C6H9O3</p>
          </html>
        </notes>
      </species>
      <species id="M_2_METHYL_BUTYRYL_COA_m_p4_GC_m" name="2-METHYL-BUTYRYL-COA" compartment="m" charge="-4">
        <notes>
          <html xmlns="http://www.w3.org/1999/xhtml">
            <p>FORMULA: C26H40N7O17P3S</p>
          </html>
        </notes>
      </species>
      <species id="M_2_KETO_3_METHYL_VALERATE_m_p4_GC_m" name="2-KETO-3-METHYL-VALERATE" compartment="m" charge="-1">
        <notes>
          <html xmlns="http://www.w3.org/1999/xhtml">
            <p>FORMULA: C6H9O3</p>
          </html>
        </notes>
      </species>
      <species id="M_2_KETO_3_METHYL_VALERATE_m_p4_MC_m" name="2-KETO-3-METHYL-VALERATE" compartment="m" charge="-1">
        <notes>
          <html xmlns="http://www.w3.org/1999/xhtml">
            <p>FORMULA: C6H9O3</p>
          </html>
        </notes>
      </species>
      <species id="M_2_METHYL_BUTYRYL_COA_m_p4_MC_m" name="2-METHYL-BUTYRYL-COA" compartment="m" charge="-4">
        <notes>
          <html xmlns="http://www.w3.org/1999/xhtml">
            <p>FORMULA: C26H40N7O17P3S</p>
          </html>
        </notes>
      </species>
      <species id="M_2_METHYL_BUTYRYL_COA_m_p5_GC_m" name="2-METHYL-BUTYRYL-COA" compartment="m" charge="-4">
        <notes>
          <html xmlns="http://www.w3.org/1999/xhtml">
            <p>FORMULA: C26H40N7O17P3S</p>
          </html>
        </notes>
      </species>
      <species id="M_2_KETO_3_METHYL_VALERATE_m_p5_GC_m" name="2-KETO-3-METHYL-VALERATE" compartment="m" charge="-1">
        <notes>
          <html xmlns="http://www.w3.org/1999/xhtml">
            <p>FORMULA: C6H9O3</p>
          </html>
        </notes>
      </species>
      <species id="M_2_KETO_3_METHYL_VALERATE_m_p5_MC_m" name="2-KETO-3-METHYL-VALERATE" compartment="m" charge="-1">
        <notes>
          <html xmlns="http://www.w3.org/1999/xhtml">
            <p>FORMULA: C6H9O3</p>
          </html>
        </notes>
      </species>
      <species id="M_2_METHYL_BUTYRYL_COA_m_p5_MC_m" name="2-METHYL-BUTYRYL-COA" compartment="m" charge="-4">
        <notes>
          <html xmlns="http://www.w3.org/1999/xhtml">
            <p>FORMULA: C26H40N7O17P3S</p>
          </html>
        </notes>
      </species>
      <species id="M_2_KETO_3_METHYL_VALERATE_m_p6_GC_m" name="2-KETO-3-METHYL-VALERATE" compartment="m" charge="-1">
        <notes>
          <html xmlns="http://www.w3.org/1999/xhtml">
            <p>FORMULA: C6H9O3</p>
          </html>
        </notes>
      </species>
      <species id="M_2_METHYL_BUTYRYL_COA_m_p6_GC_m" name="2-METHYL-BUTYRYL-COA" compartment="m" charge="-4">
        <notes>
          <html xmlns="http://www.w3.org/1999/xhtml">
            <p>FORMULA: C26H40N7O17P3S</p>
          </html>
        </notes>
      </species>
      <species id="M_2_METHYL_BUTYRYL_COA_m_p6_MC_m" name="2-METHYL-BUTYRYL-COA" compartment="m" charge="-4">
        <notes>
          <html xmlns="http://www.w3.org/1999/xhtml">
            <p>FORMULA: C26H40N7O17P3S</p>
          </html>
        </notes>
      </species>
      <species id="M_2_KETO_3_METHYL_VALERATE_m_p6_MC_m" name="2-KETO-3-METHYL-VALERATE" compartment="m" charge="-1">
        <notes>
          <html xmlns="http://www.w3.org/1999/xhtml">
            <p>FORMULA: C6H9O3</p>
          </html>
        </notes>
      </species>
      <species id="M_ISOVALERYL_COA_m_p1_GC_m" name="ISOVALERYL-COA" compartment="m" charge="-4">
        <notes>
          <html xmlns="http://www.w3.org/1999/xhtml">
            <p>FORMULA: C26H40N7O17P3S</p>
          </html>
        </notes>
      </species>
      <species id="M_2K_4CH3_PENTANOATE_m_p1_GC_m" name="2K-4CH3-PENTANOATE" compartment="m" charge="-1">
        <notes>
          <html xmlns="http://www.w3.org/1999/xhtml">
            <p>FORMULA: C6H9O3</p>
          </html>
        </notes>
      </species>
      <species id="M_2K_4CH3_PENTANOATE_m_p1_MC_m" name="2K-4CH3-PENTANOATE" compartment="m" charge="-1">
        <notes>
          <html xmlns="http://www.w3.org/1999/xhtml">
            <p>FORMULA: C6H9O3</p>
          </html>
        </notes>
      </species>
      <species id="M_ISOVALERYL_COA_m_p1_MC_m" name="ISOVALERYL-COA" compartment="m" charge="-4">
        <notes>
          <html xmlns="http://www.w3.org/1999/xhtml">
            <p>FORMULA: C26H40N7O17P3S</p>
          </html>
        </notes>
      </species>
      <species id="M_2K_4CH3_PENTANOATE_m_p2_GC_m" name="2K-4CH3-PENTANOATE" compartment="m" charge="-1">
        <notes>
          <html xmlns="http://www.w3.org/1999/xhtml">
            <p>FORMULA: C6H9O3</p>
          </html>
        </notes>
      </species>
      <species id="M_ISOVALERYL_COA_m_p2_GC_m" name="ISOVALERYL-COA" compartment="m" charge="-4">
        <notes>
          <html xmlns="http://www.w3.org/1999/xhtml">
            <p>FORMULA: C26H40N7O17P3S</p>
          </html>
        </notes>
      </species>
      <species id="M_2K_4CH3_PENTANOATE_m_p2_MC_m" name="2K-4CH3-PENTANOATE" compartment="m" charge="-1">
        <notes>
          <html xmlns="http://www.w3.org/1999/xhtml">
            <p>FORMULA: C6H9O3</p>
          </html>
        </notes>
      </species>
      <species id="M_ISOVALERYL_COA_m_p2_MC_m" name="ISOVALERYL-COA" compartment="m" charge="-4">
        <notes>
          <html xmlns="http://www.w3.org/1999/xhtml">
            <p>FORMULA: C26H40N7O17P3S</p>
          </html>
        </notes>
      </species>
      <species id="M_ISOVALERYL_COA_m_p3_GC_m" name="ISOVALERYL-COA" compartment="m" charge="-4">
        <notes>
          <html xmlns="http://www.w3.org/1999/xhtml">
            <p>FORMULA: C26H40N7O17P3S</p>
          </html>
        </notes>
      </species>
      <species id="M_2K_4CH3_PENTANOATE_m_p3_GC_m" name="2K-4CH3-PENTANOATE" compartment="m" charge="-1">
        <notes>
          <html xmlns="http://www.w3.org/1999/xhtml">
            <p>FORMULA: C6H9O3</p>
          </html>
        </notes>
      </species>
      <species id="M_ISOVALERYL_COA_m_p3_MC_m" name="ISOVALERYL-COA" compartment="m" charge="-4">
        <notes>
          <html xmlns="http://www.w3.org/1999/xhtml">
            <p>FORMULA: C26H40N7O17P3S</p>
          </html>
        </notes>
      </species>
      <species id="M_2K_4CH3_PENTANOATE_m_p3_MC_m" name="2K-4CH3-PENTANOATE" compartment="m" charge="-1">
        <notes>
          <html xmlns="http://www.w3.org/1999/xhtml">
            <p>FORMULA: C6H9O3</p>
          </html>
        </notes>
      </species>
      <species id="M_ISOVALERYL_COA_m_p4_GC_m" name="ISOVALERYL-COA" compartment="m" charge="-4">
        <notes>
          <html xmlns="http://www.w3.org/1999/xhtml">
            <p>FORMULA: C26H40N7O17P3S</p>
          </html>
        </notes>
      </species>
      <species id="M_2K_4CH3_PENTANOATE_m_p4_GC_m" name="2K-4CH3-PENTANOATE" compartment="m" charge="-1">
        <notes>
          <html xmlns="http://www.w3.org/1999/xhtml">
            <p>FORMULA: C6H9O3</p>
          </html>
        </notes>
      </species>
      <species id="M_2K_4CH3_PENTANOATE_m_p4_MC_m" name="2K-4CH3-PENTANOATE" compartment="m" charge="-1">
        <notes>
          <html xmlns="http://www.w3.org/1999/xhtml">
            <p>FORMULA: C6H9O3</p>
          </html>
        </notes>
      </species>
      <species id="M_ISOVALERYL_COA_m_p4_MC_m" name="ISOVALERYL-COA" compartment="m" charge="-4">
        <notes>
          <html xmlns="http://www.w3.org/1999/xhtml">
            <p>FORMULA: C26H40N7O17P3S</p>
          </html>
        </notes>
      </species>
      <species id="M_2K_4CH3_PENTANOATE_m_p5_GC_m" name="2K-4CH3-PENTANOATE" compartment="m" charge="-1">
        <notes>
          <html xmlns="http://www.w3.org/1999/xhtml">
            <p>FORMULA: C6H9O3</p>
          </html>
        </notes>
      </species>
      <species id="M_ISOVALERYL_COA_m_p5_GC_m" name="ISOVALERYL-COA" compartment="m" charge="-4">
        <notes>
          <html xmlns="http://www.w3.org/1999/xhtml">
            <p>FORMULA: C26H40N7O17P3S</p>
          </html>
        </notes>
      </species>
      <species id="M_ISOVALERYL_COA_m_p5_MC_m" name="ISOVALERYL-COA" compartment="m" charge="-4">
        <notes>
          <html xmlns="http://www.w3.org/1999/xhtml">
            <p>FORMULA: C26H40N7O17P3S</p>
          </html>
        </notes>
      </species>
      <species id="M_2K_4CH3_PENTANOATE_m_p5_MC_m" name="2K-4CH3-PENTANOATE" compartment="m" charge="-1">
        <notes>
          <html xmlns="http://www.w3.org/1999/xhtml">
            <p>FORMULA: C6H9O3</p>
          </html>
        </notes>
      </species>
      <species id="M_ISOVALERYL_COA_m_p6_GC_m" name="ISOVALERYL-COA" compartment="m" charge="-4">
        <notes>
          <html xmlns="http://www.w3.org/1999/xhtml">
            <p>FORMULA: C26H40N7O17P3S</p>
          </html>
        </notes>
      </species>
      <species id="M_2K_4CH3_PENTANOATE_m_p6_GC_m" name="2K-4CH3-PENTANOATE" compartment="m" charge="-1">
        <notes>
          <html xmlns="http://www.w3.org/1999/xhtml">
            <p>FORMULA: C6H9O3</p>
          </html>
        </notes>
      </species>
      <species id="M_2K_4CH3_PENTANOATE_m_p6_MC_m" name="2K-4CH3-PENTANOATE" compartment="m" charge="-1">
        <notes>
          <html xmlns="http://www.w3.org/1999/xhtml">
            <p>FORMULA: C6H9O3</p>
          </html>
        </notes>
      </species>
      <species id="M_ISOVALERYL_COA_m_p6_MC_m" name="ISOVALERYL-COA" compartment="m" charge="-4">
        <notes>
          <html xmlns="http://www.w3.org/1999/xhtml">
            <p>FORMULA: C26H40N7O17P3S</p>
          </html>
        </notes>
      </species>
      <species id="M_2_KETOGLUTARATE_m_p1_GC_m" name="2-KETOGLUTARATE" compartment="m" charge="-2">
        <notes>
          <html xmlns="http://www.w3.org/1999/xhtml">
            <p>FORMULA: C5H4O5</p>
          </html>
        </notes>
      </species>
      <species id="M_CIS_ACONITATE_m_p1_GC_m" name="CIS-ACONITATE" compartment="m" charge="-3">
        <notes>
          <html xmlns="http://www.w3.org/1999/xhtml">
            <p>FORMULA: C6H3O6</p>
          </html>
        </notes>
      </species>
      <species id="M_CIS_ACONITATE_c_p1_GC_c" name="CIS-ACONITATE" compartment="c" charge="-3">
        <notes>
          <html xmlns="http://www.w3.org/1999/xhtml">
            <p>FORMULA: C6H3O6</p>
          </html>
        </notes>
      </species>
      <species id="M_CIS_ACONITATE_c_p1_MC_c" name="CIS-ACONITATE" compartment="c" charge="-3">
        <notes>
          <html xmlns="http://www.w3.org/1999/xhtml">
            <p>FORMULA: C6H3O6</p>
          </html>
        </notes>
      </species>
      <species id="M_2_KETOGLUTARATE_m_p1_MC_m" name="2-KETOGLUTARATE" compartment="m" charge="-2">
        <notes>
          <html xmlns="http://www.w3.org/1999/xhtml">
            <p>FORMULA: C5H4O5</p>
          </html>
        </notes>
      </species>
      <species id="M_CIS_ACONITATE_m_p1_MC_m" name="CIS-ACONITATE" compartment="m" charge="-3">
        <notes>
          <html xmlns="http://www.w3.org/1999/xhtml">
            <p>FORMULA: C6H3O6</p>
          </html>
        </notes>
      </species>
      <species id="M_CIS_ACONITATE_c_p2_GC_c" name="CIS-ACONITATE" compartment="c" charge="-3">
        <notes>
          <html xmlns="http://www.w3.org/1999/xhtml">
            <p>FORMULA: C6H3O6</p>
          </html>
        </notes>
      </species>
      <species id="M_2_KETOGLUTARATE_m_p2_GC_m" name="2-KETOGLUTARATE" compartment="m" charge="-2">
        <notes>
          <html xmlns="http://www.w3.org/1999/xhtml">
            <p>FORMULA: C5H4O5</p>
          </html>
        </notes>
      </species>
      <species id="M_CIS_ACONITATE_m_p2_GC_m" name="CIS-ACONITATE" compartment="m" charge="-3">
        <notes>
          <html xmlns="http://www.w3.org/1999/xhtml">
            <p>FORMULA: C6H3O6</p>
          </html>
        </notes>
      </species>
      <species id="M_2_KETOGLUTARATE_m_p2_MC_m" name="2-KETOGLUTARATE" compartment="m" charge="-2">
        <notes>
          <html xmlns="http://www.w3.org/1999/xhtml">
            <p>FORMULA: C5H4O5</p>
          </html>
        </notes>
      </species>
      <species id="M_CIS_ACONITATE_m_p2_MC_m" name="CIS-ACONITATE" compartment="m" charge="-3">
        <notes>
          <html xmlns="http://www.w3.org/1999/xhtml">
            <p>FORMULA: C6H3O6</p>
          </html>
        </notes>
      </species>
      <species id="M_CIS_ACONITATE_c_p2_MC_c" name="CIS-ACONITATE" compartment="c" charge="-3">
        <notes>
          <html xmlns="http://www.w3.org/1999/xhtml">
            <p>FORMULA: C6H3O6</p>
          </html>
        </notes>
      </species>
      <species id="M_2_KETOGLUTARATE_m_p3_GC_m" name="2-KETOGLUTARATE" compartment="m" charge="-2">
        <notes>
          <html xmlns="http://www.w3.org/1999/xhtml">
            <p>FORMULA: C5H4O5</p>
          </html>
        </notes>
      </species>
      <species id="M_CIS_ACONITATE_m_p3_GC_m" name="CIS-ACONITATE" compartment="m" charge="-3">
        <notes>
          <html xmlns="http://www.w3.org/1999/xhtml">
            <p>FORMULA: C6H3O6</p>
          </html>
        </notes>
      </species>
      <species id="M_CIS_ACONITATE_c_p3_GC_c" name="CIS-ACONITATE" compartment="c" charge="-3">
        <notes>
          <html xmlns="http://www.w3.org/1999/xhtml">
            <p>FORMULA: C6H3O6</p>
          </html>
        </notes>
      </species>
      <species id="M_CIS_ACONITATE_c_p3_MC_c" name="CIS-ACONITATE" compartment="c" charge="-3">
        <notes>
          <html xmlns="http://www.w3.org/1999/xhtml">
            <p>FORMULA: C6H3O6</p>
          </html>
        </notes>
      </species>
      <species id="M_2_KETOGLUTARATE_m_p3_MC_m" name="2-KETOGLUTARATE" compartment="m" charge="-2">
        <notes>
          <html xmlns="http://www.w3.org/1999/xhtml">
            <p>FORMULA: C5H4O5</p>
          </html>
        </notes>
      </species>
      <species id="M_CIS_ACONITATE_m_p3_MC_m" name="CIS-ACONITATE" compartment="m" charge="-3">
        <notes>
          <html xmlns="http://www.w3.org/1999/xhtml">
            <p>FORMULA: C6H3O6</p>
          </html>
        </notes>
      </species>
      <species id="M_CIS_ACONITATE_c_p4_GC_c" name="CIS-ACONITATE" compartment="c" charge="-3">
        <notes>
          <html xmlns="http://www.w3.org/1999/xhtml">
            <p>FORMULA: C6H3O6</p>
          </html>
        </notes>
      </species>
      <species id="M_2_KETOGLUTARATE_m_p4_GC_m" name="2-KETOGLUTARATE" compartment="m" charge="-2">
        <notes>
          <html xmlns="http://www.w3.org/1999/xhtml">
            <p>FORMULA: C5H4O5</p>
          </html>
        </notes>
      </species>
      <species id="M_CIS_ACONITATE_m_p4_GC_m" name="CIS-ACONITATE" compartment="m" charge="-3">
        <notes>
          <html xmlns="http://www.w3.org/1999/xhtml">
            <p>FORMULA: C6H3O6</p>
          </html>
        </notes>
      </species>
      <species id="M_CIS_ACONITATE_m_p4_MC_m" name="CIS-ACONITATE" compartment="m" charge="-3">
        <notes>
          <html xmlns="http://www.w3.org/1999/xhtml">
            <p>FORMULA: C6H3O6</p>
          </html>
        </notes>
      </species>
      <species id="M_2_KETOGLUTARATE_m_p4_MC_m" name="2-KETOGLUTARATE" compartment="m" charge="-2">
        <notes>
          <html xmlns="http://www.w3.org/1999/xhtml">
            <p>FORMULA: C5H4O5</p>
          </html>
        </notes>
      </species>
      <species id="M_CIS_ACONITATE_c_p4_MC_c" name="CIS-ACONITATE" compartment="c" charge="-3">
        <notes>
          <html xmlns="http://www.w3.org/1999/xhtml">
            <p>FORMULA: C6H3O6</p>
          </html>
        </notes>
      </species>
      <species id="M_CIS_ACONITATE_m_p5_GC_m" name="CIS-ACONITATE" compartment="m" charge="-3">
        <notes>
          <html xmlns="http://www.w3.org/1999/xhtml">
            <p>FORMULA: C6H3O6</p>
          </html>
        </notes>
      </species>
      <species id="M_2_KETOGLUTARATE_m_p5_GC_m" name="2-KETOGLUTARATE" compartment="m" charge="-2">
        <notes>
          <html xmlns="http://www.w3.org/1999/xhtml">
            <p>FORMULA: C5H4O5</p>
          </html>
        </notes>
      </species>
      <species id="M_CIS_ACONITATE_c_p5_GC_c" name="CIS-ACONITATE" compartment="c" charge="-3">
        <notes>
          <html xmlns="http://www.w3.org/1999/xhtml">
            <p>FORMULA: C6H3O6</p>
          </html>
        </notes>
      </species>
      <species id="M_CIS_ACONITATE_m_p5_MC_m" name="CIS-ACONITATE" compartment="m" charge="-3">
        <notes>
          <html xmlns="http://www.w3.org/1999/xhtml">
            <p>FORMULA: C6H3O6</p>
          </html>
        </notes>
      </species>
      <species id="M_2_KETOGLUTARATE_m_p5_MC_m" name="2-KETOGLUTARATE" compartment="m" charge="-2">
        <notes>
          <html xmlns="http://www.w3.org/1999/xhtml">
            <p>FORMULA: C5H4O5</p>
          </html>
        </notes>
      </species>
      <species id="M_CIS_ACONITATE_c_p5_MC_c" name="CIS-ACONITATE" compartment="c" charge="-3">
        <notes>
          <html xmlns="http://www.w3.org/1999/xhtml">
            <p>FORMULA: C6H3O6</p>
          </html>
        </notes>
      </species>
      <species id="M_CIS_ACONITATE_c_p6_GC_c" name="CIS-ACONITATE" compartment="c" charge="-3">
        <notes>
          <html xmlns="http://www.w3.org/1999/xhtml">
            <p>FORMULA: C6H3O6</p>
          </html>
        </notes>
      </species>
      <species id="M_CIS_ACONITATE_m_p6_GC_m" name="CIS-ACONITATE" compartment="m" charge="-3">
        <notes>
          <html xmlns="http://www.w3.org/1999/xhtml">
            <p>FORMULA: C6H3O6</p>
          </html>
        </notes>
      </species>
      <species id="M_2_KETOGLUTARATE_m_p6_GC_m" name="2-KETOGLUTARATE" compartment="m" charge="-2">
        <notes>
          <html xmlns="http://www.w3.org/1999/xhtml">
            <p>FORMULA: C5H4O5</p>
          </html>
        </notes>
      </species>
      <species id="M_2_KETOGLUTARATE_m_p6_MC_m" name="2-KETOGLUTARATE" compartment="m" charge="-2">
        <notes>
          <html xmlns="http://www.w3.org/1999/xhtml">
            <p>FORMULA: C5H4O5</p>
          </html>
        </notes>
      </species>
      <species id="M_CIS_ACONITATE_c_p6_MC_c" name="CIS-ACONITATE" compartment="c" charge="-3">
        <notes>
          <html xmlns="http://www.w3.org/1999/xhtml">
            <p>FORMULA: C6H3O6</p>
          </html>
        </notes>
      </species>
      <species id="M_CIS_ACONITATE_m_p6_MC_m" name="CIS-ACONITATE" compartment="m" charge="-3">
        <notes>
          <html xmlns="http://www.w3.org/1999/xhtml">
            <p>FORMULA: C6H3O6</p>
          </html>
        </notes>
      </species>
      <species id="M_CIT_c_p1_GC_c" name="CIT" compartment="c" charge="-3">
        <notes>
          <html xmlns="http://www.w3.org/1999/xhtml">
            <p>FORMULA: C6H5O7</p>
          </html>
        </notes>
      </species>
      <species id="M_CIT_m_p1_GC_m" name="CIT" compartment="m" charge="-3">
        <notes>
          <html xmlns="http://www.w3.org/1999/xhtml">
            <p>FORMULA: C6H5O7</p>
          </html>
        </notes>
      </species>
      <species id="M_CIT_c_p1_MC_c" name="CIT" compartment="c" charge="-3">
        <notes>
          <html xmlns="http://www.w3.org/1999/xhtml">
            <p>FORMULA: C6H5O7</p>
          </html>
        </notes>
      </species>
      <species id="M_CIT_m_p1_MC_m" name="CIT" compartment="m" charge="-3">
        <notes>
          <html xmlns="http://www.w3.org/1999/xhtml">
            <p>FORMULA: C6H5O7</p>
          </html>
        </notes>
      </species>
      <species id="M_CIT_c_p2_GC_c" name="CIT" compartment="c" charge="-3">
        <notes>
          <html xmlns="http://www.w3.org/1999/xhtml">
            <p>FORMULA: C6H5O7</p>
          </html>
        </notes>
      </species>
      <species id="M_CIT_m_p2_GC_m" name="CIT" compartment="m" charge="-3">
        <notes>
          <html xmlns="http://www.w3.org/1999/xhtml">
            <p>FORMULA: C6H5O7</p>
          </html>
        </notes>
      </species>
      <species id="M_CIT_c_p2_MC_c" name="CIT" compartment="c" charge="-3">
        <notes>
          <html xmlns="http://www.w3.org/1999/xhtml">
            <p>FORMULA: C6H5O7</p>
          </html>
        </notes>
      </species>
      <species id="M_CIT_m_p2_MC_m" name="CIT" compartment="m" charge="-3">
        <notes>
          <html xmlns="http://www.w3.org/1999/xhtml">
            <p>FORMULA: C6H5O7</p>
          </html>
        </notes>
      </species>
      <species id="M_CIT_c_p3_GC_c" name="CIT" compartment="c" charge="-3">
        <notes>
          <html xmlns="http://www.w3.org/1999/xhtml">
            <p>FORMULA: C6H5O7</p>
          </html>
        </notes>
      </species>
      <species id="M_CIT_m_p3_GC_m" name="CIT" compartment="m" charge="-3">
        <notes>
          <html xmlns="http://www.w3.org/1999/xhtml">
            <p>FORMULA: C6H5O7</p>
          </html>
        </notes>
      </species>
      <species id="M_CIT_c_p3_MC_c" name="CIT" compartment="c" charge="-3">
        <notes>
          <html xmlns="http://www.w3.org/1999/xhtml">
            <p>FORMULA: C6H5O7</p>
          </html>
        </notes>
      </species>
      <species id="M_CIT_m_p3_MC_m" name="CIT" compartment="m" charge="-3">
        <notes>
          <html xmlns="http://www.w3.org/1999/xhtml">
            <p>FORMULA: C6H5O7</p>
          </html>
        </notes>
      </species>
      <species id="M_CIT_c_p4_GC_c" name="CIT" compartment="c" charge="-3">
        <notes>
          <html xmlns="http://www.w3.org/1999/xhtml">
            <p>FORMULA: C6H5O7</p>
          </html>
        </notes>
      </species>
      <species id="M_CIT_m_p4_GC_m" name="CIT" compartment="m" charge="-3">
        <notes>
          <html xmlns="http://www.w3.org/1999/xhtml">
            <p>FORMULA: C6H5O7</p>
          </html>
        </notes>
      </species>
      <species id="M_CIT_m_p4_MC_m" name="CIT" compartment="m" charge="-3">
        <notes>
          <html xmlns="http://www.w3.org/1999/xhtml">
            <p>FORMULA: C6H5O7</p>
          </html>
        </notes>
      </species>
      <species id="M_CIT_c_p4_MC_c" name="CIT" compartment="c" charge="-3">
        <notes>
          <html xmlns="http://www.w3.org/1999/xhtml">
            <p>FORMULA: C6H5O7</p>
          </html>
        </notes>
      </species>
      <species id="M_CIT_m_p5_GC_m" name="CIT" compartment="m" charge="-3">
        <notes>
          <html xmlns="http://www.w3.org/1999/xhtml">
            <p>FORMULA: C6H5O7</p>
          </html>
        </notes>
      </species>
      <species id="M_CIT_c_p5_GC_c" name="CIT" compartment="c" charge="-3">
        <notes>
          <html xmlns="http://www.w3.org/1999/xhtml">
            <p>FORMULA: C6H5O7</p>
          </html>
        </notes>
      </species>
      <species id="M_CIT_m_p5_MC_m" name="CIT" compartment="m" charge="-3">
        <notes>
          <html xmlns="http://www.w3.org/1999/xhtml">
            <p>FORMULA: C6H5O7</p>
          </html>
        </notes>
      </species>
      <species id="M_CIT_c_p5_MC_c" name="CIT" compartment="c" charge="-3">
        <notes>
          <html xmlns="http://www.w3.org/1999/xhtml">
            <p>FORMULA: C6H5O7</p>
          </html>
        </notes>
      </species>
      <species id="M_CIT_c_p6_GC_c" name="CIT" compartment="c" charge="-3">
        <notes>
          <html xmlns="http://www.w3.org/1999/xhtml">
            <p>FORMULA: C6H5O7</p>
          </html>
        </notes>
      </species>
      <species id="M_CIT_m_p6_GC_m" name="CIT" compartment="m" charge="-3">
        <notes>
          <html xmlns="http://www.w3.org/1999/xhtml">
            <p>FORMULA: C6H5O7</p>
          </html>
        </notes>
      </species>
      <species id="M_CIT_c_p6_MC_c" name="CIT" compartment="c" charge="-3">
        <notes>
          <html xmlns="http://www.w3.org/1999/xhtml">
            <p>FORMULA: C6H5O7</p>
          </html>
        </notes>
      </species>
      <species id="M_CIT_m_p6_MC_m" name="CIT" compartment="m" charge="-3">
        <notes>
          <html xmlns="http://www.w3.org/1999/xhtml">
            <p>FORMULA: C6H5O7</p>
          </html>
        </notes>
      </species>
      <species id="M_THREO_DS_ISO_CITRATE_c_p1_GC_c" name="THREO-DS-ISO-CITRATE" compartment="c" charge="-3">
        <notes>
          <html xmlns="http://www.w3.org/1999/xhtml">
            <p>FORMULA: C6H5O7</p>
          </html>
        </notes>
      </species>
      <species id="M_THREO_DS_ISO_CITRATE_m_p1_GC_m" name="THREO-DS-ISO-CITRATE" compartment="m" charge="-3">
        <notes>
          <html xmlns="http://www.w3.org/1999/xhtml">
            <p>FORMULA: C6H5O7</p>
          </html>
        </notes>
      </species>
      <species id="M_THREO_DS_ISO_CITRATE_c_p1_MC_c" name="THREO-DS-ISO-CITRATE" compartment="c" charge="-3">
        <notes>
          <html xmlns="http://www.w3.org/1999/xhtml">
            <p>FORMULA: C6H5O7</p>
          </html>
        </notes>
      </species>
      <species id="M_THREO_DS_ISO_CITRATE_m_p1_MC_m" name="THREO-DS-ISO-CITRATE" compartment="m" charge="-3">
        <notes>
          <html xmlns="http://www.w3.org/1999/xhtml">
            <p>FORMULA: C6H5O7</p>
          </html>
        </notes>
      </species>
      <species id="M_THREO_DS_ISO_CITRATE_m_p2_GC_m" name="THREO-DS-ISO-CITRATE" compartment="m" charge="-3">
        <notes>
          <html xmlns="http://www.w3.org/1999/xhtml">
            <p>FORMULA: C6H5O7</p>
          </html>
        </notes>
      </species>
      <species id="M_THREO_DS_ISO_CITRATE_c_p2_GC_c" name="THREO-DS-ISO-CITRATE" compartment="c" charge="-3">
        <notes>
          <html xmlns="http://www.w3.org/1999/xhtml">
            <p>FORMULA: C6H5O7</p>
          </html>
        </notes>
      </species>
      <species id="M_THREO_DS_ISO_CITRATE_m_p2_MC_m" name="THREO-DS-ISO-CITRATE" compartment="m" charge="-3">
        <notes>
          <html xmlns="http://www.w3.org/1999/xhtml">
            <p>FORMULA: C6H5O7</p>
          </html>
        </notes>
      </species>
      <species id="M_THREO_DS_ISO_CITRATE_c_p2_MC_c" name="THREO-DS-ISO-CITRATE" compartment="c" charge="-3">
        <notes>
          <html xmlns="http://www.w3.org/1999/xhtml">
            <p>FORMULA: C6H5O7</p>
          </html>
        </notes>
      </species>
      <species id="M_THREO_DS_ISO_CITRATE_m_p3_GC_m" name="THREO-DS-ISO-CITRATE" compartment="m" charge="-3">
        <notes>
          <html xmlns="http://www.w3.org/1999/xhtml">
            <p>FORMULA: C6H5O7</p>
          </html>
        </notes>
      </species>
      <species id="M_THREO_DS_ISO_CITRATE_c_p3_GC_c" name="THREO-DS-ISO-CITRATE" compartment="c" charge="-3">
        <notes>
          <html xmlns="http://www.w3.org/1999/xhtml">
            <p>FORMULA: C6H5O7</p>
          </html>
        </notes>
      </species>
      <species id="M_THREO_DS_ISO_CITRATE_c_p3_MC_c" name="THREO-DS-ISO-CITRATE" compartment="c" charge="-3">
        <notes>
          <html xmlns="http://www.w3.org/1999/xhtml">
            <p>FORMULA: C6H5O7</p>
          </html>
        </notes>
      </species>
      <species id="M_THREO_DS_ISO_CITRATE_m_p3_MC_m" name="THREO-DS-ISO-CITRATE" compartment="m" charge="-3">
        <notes>
          <html xmlns="http://www.w3.org/1999/xhtml">
            <p>FORMULA: C6H5O7</p>
          </html>
        </notes>
      </species>
      <species id="M_THREO_DS_ISO_CITRATE_m_p4_GC_m" name="THREO-DS-ISO-CITRATE" compartment="m" charge="-3">
        <notes>
          <html xmlns="http://www.w3.org/1999/xhtml">
            <p>FORMULA: C6H5O7</p>
          </html>
        </notes>
      </species>
      <species id="M_THREO_DS_ISO_CITRATE_c_p4_GC_c" name="THREO-DS-ISO-CITRATE" compartment="c" charge="-3">
        <notes>
          <html xmlns="http://www.w3.org/1999/xhtml">
            <p>FORMULA: C6H5O7</p>
          </html>
        </notes>
      </species>
      <species id="M_THREO_DS_ISO_CITRATE_m_p4_MC_m" name="THREO-DS-ISO-CITRATE" compartment="m" charge="-3">
        <notes>
          <html xmlns="http://www.w3.org/1999/xhtml">
            <p>FORMULA: C6H5O7</p>
          </html>
        </notes>
      </species>
      <species id="M_THREO_DS_ISO_CITRATE_c_p4_MC_c" name="THREO-DS-ISO-CITRATE" compartment="c" charge="-3">
        <notes>
          <html xmlns="http://www.w3.org/1999/xhtml">
            <p>FORMULA: C6H5O7</p>
          </html>
        </notes>
      </species>
      <species id="M_THREO_DS_ISO_CITRATE_m_p5_GC_m" name="THREO-DS-ISO-CITRATE" compartment="m" charge="-3">
        <notes>
          <html xmlns="http://www.w3.org/1999/xhtml">
            <p>FORMULA: C6H5O7</p>
          </html>
        </notes>
      </species>
      <species id="M_THREO_DS_ISO_CITRATE_c_p5_GC_c" name="THREO-DS-ISO-CITRATE" compartment="c" charge="-3">
        <notes>
          <html xmlns="http://www.w3.org/1999/xhtml">
            <p>FORMULA: C6H5O7</p>
          </html>
        </notes>
      </species>
      <species id="M_THREO_DS_ISO_CITRATE_c_p5_MC_c" name="THREO-DS-ISO-CITRATE" compartment="c" charge="-3">
        <notes>
          <html xmlns="http://www.w3.org/1999/xhtml">
            <p>FORMULA: C6H5O7</p>
          </html>
        </notes>
      </species>
      <species id="M_THREO_DS_ISO_CITRATE_m_p5_MC_m" name="THREO-DS-ISO-CITRATE" compartment="m" charge="-3">
        <notes>
          <html xmlns="http://www.w3.org/1999/xhtml">
            <p>FORMULA: C6H5O7</p>
          </html>
        </notes>
      </species>
      <species id="M_THREO_DS_ISO_CITRATE_m_p6_GC_m" name="THREO-DS-ISO-CITRATE" compartment="m" charge="-3">
        <notes>
          <html xmlns="http://www.w3.org/1999/xhtml">
            <p>FORMULA: C6H5O7</p>
          </html>
        </notes>
      </species>
      <species id="M_THREO_DS_ISO_CITRATE_c_p6_GC_c" name="THREO-DS-ISO-CITRATE" compartment="c" charge="-3">
        <notes>
          <html xmlns="http://www.w3.org/1999/xhtml">
            <p>FORMULA: C6H5O7</p>
          </html>
        </notes>
      </species>
      <species id="M_THREO_DS_ISO_CITRATE_m_p6_MC_m" name="THREO-DS-ISO-CITRATE" compartment="m" charge="-3">
        <notes>
          <html xmlns="http://www.w3.org/1999/xhtml">
            <p>FORMULA: C6H5O7</p>
          </html>
        </notes>
      </species>
      <species id="M_THREO_DS_ISO_CITRATE_c_p6_MC_c" name="THREO-DS-ISO-CITRATE" compartment="c" charge="-3">
        <notes>
          <html xmlns="http://www.w3.org/1999/xhtml">
            <p>FORMULA: C6H5O7</p>
          </html>
        </notes>
      </species>
      <species id="M_MAL_c_p1_GC_c" name="MAL" compartment="c" charge="-2">
        <notes>
          <html xmlns="http://www.w3.org/1999/xhtml">
            <p>FORMULA: C4H4O5</p>
          </html>
        </notes>
      </species>
      <species id="M_MAL_c_p1_MC_c" name="MAL" compartment="c" charge="-2">
        <notes>
          <html xmlns="http://www.w3.org/1999/xhtml">
            <p>FORMULA: C4H4O5</p>
          </html>
        </notes>
      </species>
      <species id="M_MAL_c_p2_GC_c" name="MAL" compartment="c" charge="-2">
        <notes>
          <html xmlns="http://www.w3.org/1999/xhtml">
            <p>FORMULA: C4H4O5</p>
          </html>
        </notes>
      </species>
      <species id="M_MAL_c_p2_MC_c" name="MAL" compartment="c" charge="-2">
        <notes>
          <html xmlns="http://www.w3.org/1999/xhtml">
            <p>FORMULA: C4H4O5</p>
          </html>
        </notes>
      </species>
      <species id="M_MAL_c_p3_GC_c" name="MAL" compartment="c" charge="-2">
        <notes>
          <html xmlns="http://www.w3.org/1999/xhtml">
            <p>FORMULA: C4H4O5</p>
          </html>
        </notes>
      </species>
      <species id="M_MAL_c_p3_MC_c" name="MAL" compartment="c" charge="-2">
        <notes>
          <html xmlns="http://www.w3.org/1999/xhtml">
            <p>FORMULA: C4H4O5</p>
          </html>
        </notes>
      </species>
      <species id="M_MAL_c_p4_GC_c" name="MAL" compartment="c" charge="-2">
        <notes>
          <html xmlns="http://www.w3.org/1999/xhtml">
            <p>FORMULA: C4H4O5</p>
          </html>
        </notes>
      </species>
      <species id="M_MAL_c_p4_MC_c" name="MAL" compartment="c" charge="-2">
        <notes>
          <html xmlns="http://www.w3.org/1999/xhtml">
            <p>FORMULA: C4H4O5</p>
          </html>
        </notes>
      </species>
      <species id="M_MAL_c_p5_GC_c" name="MAL" compartment="c" charge="-2">
        <notes>
          <html xmlns="http://www.w3.org/1999/xhtml">
            <p>FORMULA: C4H4O5</p>
          </html>
        </notes>
      </species>
      <species id="M_MAL_c_p5_MC_c" name="MAL" compartment="c" charge="-2">
        <notes>
          <html xmlns="http://www.w3.org/1999/xhtml">
            <p>FORMULA: C4H4O5</p>
          </html>
        </notes>
      </species>
      <species id="M_MAL_c_p6_GC_c" name="MAL" compartment="c" charge="-2">
        <notes>
          <html xmlns="http://www.w3.org/1999/xhtml">
            <p>FORMULA: C4H4O5</p>
          </html>
        </notes>
      </species>
      <species id="M_MAL_c_p6_MC_c" name="MAL" compartment="c" charge="-2">
        <notes>
          <html xmlns="http://www.w3.org/1999/xhtml">
            <p>FORMULA: C4H4O5</p>
          </html>
        </notes>
      </species>
      <species id="M_MAL_p_p1_GC_p" name="MAL" compartment="p" charge="-2">
        <notes>
          <html xmlns="http://www.w3.org/1999/xhtml">
            <p>FORMULA: C4H4O5</p>
          </html>
        </notes>
      </species>
      <species id="M_2_KETOGLUTARATE_p_p1_GC_p" name="2-KETOGLUTARATE" compartment="p" charge="-2">
        <notes>
          <html xmlns="http://www.w3.org/1999/xhtml">
            <p>FORMULA: C5H4O5</p>
          </html>
        </notes>
      </species>
      <species id="M_2_KETOGLUTARATE_p_p1_MC_p" name="2-KETOGLUTARATE" compartment="p" charge="-2">
        <notes>
          <html xmlns="http://www.w3.org/1999/xhtml">
            <p>FORMULA: C5H4O5</p>
          </html>
        </notes>
      </species>
      <species id="M_MAL_p_p1_MC_p" name="MAL" compartment="p" charge="-2">
        <notes>
          <html xmlns="http://www.w3.org/1999/xhtml">
            <p>FORMULA: C4H4O5</p>
          </html>
        </notes>
      </species>
      <species id="M_2_KETOGLUTARATE_p_p2_GC_p" name="2-KETOGLUTARATE" compartment="p" charge="-2">
        <notes>
          <html xmlns="http://www.w3.org/1999/xhtml">
            <p>FORMULA: C5H4O5</p>
          </html>
        </notes>
      </species>
      <species id="M_MAL_p_p2_GC_p" name="MAL" compartment="p" charge="-2">
        <notes>
          <html xmlns="http://www.w3.org/1999/xhtml">
            <p>FORMULA: C4H4O5</p>
          </html>
        </notes>
      </species>
      <species id="M_2_KETOGLUTARATE_p_p2_MC_p" name="2-KETOGLUTARATE" compartment="p" charge="-2">
        <notes>
          <html xmlns="http://www.w3.org/1999/xhtml">
            <p>FORMULA: C5H4O5</p>
          </html>
        </notes>
      </species>
      <species id="M_MAL_p_p2_MC_p" name="MAL" compartment="p" charge="-2">
        <notes>
          <html xmlns="http://www.w3.org/1999/xhtml">
            <p>FORMULA: C4H4O5</p>
          </html>
        </notes>
      </species>
      <species id="M_MAL_p_p3_GC_p" name="MAL" compartment="p" charge="-2">
        <notes>
          <html xmlns="http://www.w3.org/1999/xhtml">
            <p>FORMULA: C4H4O5</p>
          </html>
        </notes>
      </species>
      <species id="M_2_KETOGLUTARATE_p_p3_GC_p" name="2-KETOGLUTARATE" compartment="p" charge="-2">
        <notes>
          <html xmlns="http://www.w3.org/1999/xhtml">
            <p>FORMULA: C5H4O5</p>
          </html>
        </notes>
      </species>
      <species id="M_2_KETOGLUTARATE_p_p3_MC_p" name="2-KETOGLUTARATE" compartment="p" charge="-2">
        <notes>
          <html xmlns="http://www.w3.org/1999/xhtml">
            <p>FORMULA: C5H4O5</p>
          </html>
        </notes>
      </species>
      <species id="M_MAL_p_p3_MC_p" name="MAL" compartment="p" charge="-2">
        <notes>
          <html xmlns="http://www.w3.org/1999/xhtml">
            <p>FORMULA: C4H4O5</p>
          </html>
        </notes>
      </species>
      <species id="M_2_KETOGLUTARATE_p_p4_GC_p" name="2-KETOGLUTARATE" compartment="p" charge="-2">
        <notes>
          <html xmlns="http://www.w3.org/1999/xhtml">
            <p>FORMULA: C5H4O5</p>
          </html>
        </notes>
      </species>
      <species id="M_MAL_p_p4_GC_p" name="MAL" compartment="p" charge="-2">
        <notes>
          <html xmlns="http://www.w3.org/1999/xhtml">
            <p>FORMULA: C4H4O5</p>
          </html>
        </notes>
      </species>
      <species id="M_2_KETOGLUTARATE_p_p4_MC_p" name="2-KETOGLUTARATE" compartment="p" charge="-2">
        <notes>
          <html xmlns="http://www.w3.org/1999/xhtml">
            <p>FORMULA: C5H4O5</p>
          </html>
        </notes>
      </species>
      <species id="M_MAL_p_p4_MC_p" name="MAL" compartment="p" charge="-2">
        <notes>
          <html xmlns="http://www.w3.org/1999/xhtml">
            <p>FORMULA: C4H4O5</p>
          </html>
        </notes>
      </species>
      <species id="M_MAL_p_p5_GC_p" name="MAL" compartment="p" charge="-2">
        <notes>
          <html xmlns="http://www.w3.org/1999/xhtml">
            <p>FORMULA: C4H4O5</p>
          </html>
        </notes>
      </species>
      <species id="M_2_KETOGLUTARATE_p_p5_GC_p" name="2-KETOGLUTARATE" compartment="p" charge="-2">
        <notes>
          <html xmlns="http://www.w3.org/1999/xhtml">
            <p>FORMULA: C5H4O5</p>
          </html>
        </notes>
      </species>
      <species id="M_2_KETOGLUTARATE_p_p5_MC_p" name="2-KETOGLUTARATE" compartment="p" charge="-2">
        <notes>
          <html xmlns="http://www.w3.org/1999/xhtml">
            <p>FORMULA: C5H4O5</p>
          </html>
        </notes>
      </species>
      <species id="M_MAL_p_p5_MC_p" name="MAL" compartment="p" charge="-2">
        <notes>
          <html xmlns="http://www.w3.org/1999/xhtml">
            <p>FORMULA: C4H4O5</p>
          </html>
        </notes>
      </species>
      <species id="M_MAL_p_p6_GC_p" name="MAL" compartment="p" charge="-2">
        <notes>
          <html xmlns="http://www.w3.org/1999/xhtml">
            <p>FORMULA: C4H4O5</p>
          </html>
        </notes>
      </species>
      <species id="M_2_KETOGLUTARATE_p_p6_GC_p" name="2-KETOGLUTARATE" compartment="p" charge="-2">
        <notes>
          <html xmlns="http://www.w3.org/1999/xhtml">
            <p>FORMULA: C5H4O5</p>
          </html>
        </notes>
      </species>
      <species id="M_MAL_p_p6_MC_p" name="MAL" compartment="p" charge="-2">
        <notes>
          <html xmlns="http://www.w3.org/1999/xhtml">
            <p>FORMULA: C4H4O5</p>
          </html>
        </notes>
      </species>
      <species id="M_2_KETOGLUTARATE_p_p6_MC_p" name="2-KETOGLUTARATE" compartment="p" charge="-2">
        <notes>
          <html xmlns="http://www.w3.org/1999/xhtml">
            <p>FORMULA: C5H4O5</p>
          </html>
        </notes>
      </species>
      <species id="M_OXALACETIC_ACID_m_p1_GC_m" name="OXALACETIC_ACID[m]" compartment="m" charge="-2">
        <notes>
          <html xmlns="http://www.w3.org/1999/xhtml">
            <p>FORMULA: C4H2O5</p>
          </html>
        </notes>
      </species>
      <species id="M_OXALACETIC_ACID_c_p1_GC_c" name="OXALACETIC_ACID[c]" compartment="c" charge="-2">
        <notes>
          <html xmlns="http://www.w3.org/1999/xhtml">
            <p>FORMULA: C4H2O5</p>
          </html>
        </notes>
      </species>
      <species id="M_OXALACETIC_ACID_c_p1_MC_c" name="OXALACETIC_ACID[c]" compartment="c" charge="-2">
        <notes>
          <html xmlns="http://www.w3.org/1999/xhtml">
            <p>FORMULA: C4H2O5</p>
          </html>
        </notes>
      </species>
      <species id="M_OXALACETIC_ACID_m_p1_MC_m" name="OXALACETIC_ACID[m]" compartment="m" charge="-2">
        <notes>
          <html xmlns="http://www.w3.org/1999/xhtml">
            <p>FORMULA: C4H2O5</p>
          </html>
        </notes>
      </species>
      <species id="M_OXALACETIC_ACID_c_p2_GC_c" name="OXALACETIC_ACID[c]" compartment="c" charge="-2">
        <notes>
          <html xmlns="http://www.w3.org/1999/xhtml">
            <p>FORMULA: C4H2O5</p>
          </html>
        </notes>
      </species>
      <species id="M_OXALACETIC_ACID_m_p2_GC_m" name="OXALACETIC_ACID[m]" compartment="m" charge="-2">
        <notes>
          <html xmlns="http://www.w3.org/1999/xhtml">
            <p>FORMULA: C4H2O5</p>
          </html>
        </notes>
      </species>
      <species id="M_OXALACETIC_ACID_m_p2_MC_m" name="OXALACETIC_ACID[m]" compartment="m" charge="-2">
        <notes>
          <html xmlns="http://www.w3.org/1999/xhtml">
            <p>FORMULA: C4H2O5</p>
          </html>
        </notes>
      </species>
      <species id="M_OXALACETIC_ACID_c_p2_MC_c" name="OXALACETIC_ACID[c]" compartment="c" charge="-2">
        <notes>
          <html xmlns="http://www.w3.org/1999/xhtml">
            <p>FORMULA: C4H2O5</p>
          </html>
        </notes>
      </species>
      <species id="M_OXALACETIC_ACID_c_p3_GC_c" name="OXALACETIC_ACID[c]" compartment="c" charge="-2">
        <notes>
          <html xmlns="http://www.w3.org/1999/xhtml">
            <p>FORMULA: C4H2O5</p>
          </html>
        </notes>
      </species>
      <species id="M_OXALACETIC_ACID_m_p3_GC_m" name="OXALACETIC_ACID[m]" compartment="m" charge="-2">
        <notes>
          <html xmlns="http://www.w3.org/1999/xhtml">
            <p>FORMULA: C4H2O5</p>
          </html>
        </notes>
      </species>
      <species id="M_OXALACETIC_ACID_c_p3_MC_c" name="OXALACETIC_ACID[c]" compartment="c" charge="-2">
        <notes>
          <html xmlns="http://www.w3.org/1999/xhtml">
            <p>FORMULA: C4H2O5</p>
          </html>
        </notes>
      </species>
      <species id="M_OXALACETIC_ACID_m_p3_MC_m" name="OXALACETIC_ACID[m]" compartment="m" charge="-2">
        <notes>
          <html xmlns="http://www.w3.org/1999/xhtml">
            <p>FORMULA: C4H2O5</p>
          </html>
        </notes>
      </species>
      <species id="M_OXALACETIC_ACID_m_p4_GC_m" name="OXALACETIC_ACID[m]" compartment="m" charge="-2">
        <notes>
          <html xmlns="http://www.w3.org/1999/xhtml">
            <p>FORMULA: C4H2O5</p>
          </html>
        </notes>
      </species>
      <species id="M_OXALACETIC_ACID_c_p4_GC_c" name="OXALACETIC_ACID[c]" compartment="c" charge="-2">
        <notes>
          <html xmlns="http://www.w3.org/1999/xhtml">
            <p>FORMULA: C4H2O5</p>
          </html>
        </notes>
      </species>
      <species id="M_OXALACETIC_ACID_c_p4_MC_c" name="OXALACETIC_ACID[c]" compartment="c" charge="-2">
        <notes>
          <html xmlns="http://www.w3.org/1999/xhtml">
            <p>FORMULA: C4H2O5</p>
          </html>
        </notes>
      </species>
      <species id="M_OXALACETIC_ACID_m_p4_MC_m" name="OXALACETIC_ACID[m]" compartment="m" charge="-2">
        <notes>
          <html xmlns="http://www.w3.org/1999/xhtml">
            <p>FORMULA: C4H2O5</p>
          </html>
        </notes>
      </species>
      <species id="M_OXALACETIC_ACID_c_p5_GC_c" name="OXALACETIC_ACID[c]" compartment="c" charge="-2">
        <notes>
          <html xmlns="http://www.w3.org/1999/xhtml">
            <p>FORMULA: C4H2O5</p>
          </html>
        </notes>
      </species>
      <species id="M_OXALACETIC_ACID_m_p5_GC_m" name="OXALACETIC_ACID[m]" compartment="m" charge="-2">
        <notes>
          <html xmlns="http://www.w3.org/1999/xhtml">
            <p>FORMULA: C4H2O5</p>
          </html>
        </notes>
      </species>
      <species id="M_OXALACETIC_ACID_c_p5_MC_c" name="OXALACETIC_ACID[c]" compartment="c" charge="-2">
        <notes>
          <html xmlns="http://www.w3.org/1999/xhtml">
            <p>FORMULA: C4H2O5</p>
          </html>
        </notes>
      </species>
      <species id="M_OXALACETIC_ACID_m_p5_MC_m" name="OXALACETIC_ACID[m]" compartment="m" charge="-2">
        <notes>
          <html xmlns="http://www.w3.org/1999/xhtml">
            <p>FORMULA: C4H2O5</p>
          </html>
        </notes>
      </species>
      <species id="M_OXALACETIC_ACID_c_p6_GC_c" name="OXALACETIC_ACID[c]" compartment="c" charge="-2">
        <notes>
          <html xmlns="http://www.w3.org/1999/xhtml">
            <p>FORMULA: C4H2O5</p>
          </html>
        </notes>
      </species>
      <species id="M_OXALACETIC_ACID_m_p6_GC_m" name="OXALACETIC_ACID[m]" compartment="m" charge="-2">
        <notes>
          <html xmlns="http://www.w3.org/1999/xhtml">
            <p>FORMULA: C4H2O5</p>
          </html>
        </notes>
      </species>
      <species id="M_OXALACETIC_ACID_c_p6_MC_c" name="OXALACETIC_ACID[c]" compartment="c" charge="-2">
        <notes>
          <html xmlns="http://www.w3.org/1999/xhtml">
            <p>FORMULA: C4H2O5</p>
          </html>
        </notes>
      </species>
      <species id="M_OXALACETIC_ACID_m_p6_MC_m" name="OXALACETIC_ACID[m]" compartment="m" charge="-2">
        <notes>
          <html xmlns="http://www.w3.org/1999/xhtml">
            <p>FORMULA: C4H2O5</p>
          </html>
        </notes>
      </species>
      <species id="M_SUC_c_p1_GC_c" name="SUC" compartment="c" charge="-2">
        <notes>
          <html xmlns="http://www.w3.org/1999/xhtml">
            <p>FORMULA: C4H4O4</p>
          </html>
        </notes>
      </species>
      <species id="M_SUC_m_p1_GC_m" name="SUC" compartment="m" charge="-2">
        <notes>
          <html xmlns="http://www.w3.org/1999/xhtml">
            <p>FORMULA: C4H4O4</p>
          </html>
        </notes>
      </species>
      <species id="M_SUC_c_p1_MC_c" name="SUC" compartment="c" charge="-2">
        <notes>
          <html xmlns="http://www.w3.org/1999/xhtml">
            <p>FORMULA: C4H4O4</p>
          </html>
        </notes>
      </species>
      <species id="M_SUC_m_p1_MC_m" name="SUC" compartment="m" charge="-2">
        <notes>
          <html xmlns="http://www.w3.org/1999/xhtml">
            <p>FORMULA: C4H4O4</p>
          </html>
        </notes>
      </species>
      <species id="M_SUC_c_p2_GC_c" name="SUC" compartment="c" charge="-2">
        <notes>
          <html xmlns="http://www.w3.org/1999/xhtml">
            <p>FORMULA: C4H4O4</p>
          </html>
        </notes>
      </species>
      <species id="M_SUC_m_p2_GC_m" name="SUC" compartment="m" charge="-2">
        <notes>
          <html xmlns="http://www.w3.org/1999/xhtml">
            <p>FORMULA: C4H4O4</p>
          </html>
        </notes>
      </species>
      <species id="M_SUC_c_p2_MC_c" name="SUC" compartment="c" charge="-2">
        <notes>
          <html xmlns="http://www.w3.org/1999/xhtml">
            <p>FORMULA: C4H4O4</p>
          </html>
        </notes>
      </species>
      <species id="M_SUC_m_p2_MC_m" name="SUC" compartment="m" charge="-2">
        <notes>
          <html xmlns="http://www.w3.org/1999/xhtml">
            <p>FORMULA: C4H4O4</p>
          </html>
        </notes>
      </species>
      <species id="M_SUC_c_p3_GC_c" name="SUC" compartment="c" charge="-2">
        <notes>
          <html xmlns="http://www.w3.org/1999/xhtml">
            <p>FORMULA: C4H4O4</p>
          </html>
        </notes>
      </species>
      <species id="M_SUC_m_p3_GC_m" name="SUC" compartment="m" charge="-2">
        <notes>
          <html xmlns="http://www.w3.org/1999/xhtml">
            <p>FORMULA: C4H4O4</p>
          </html>
        </notes>
      </species>
      <species id="M_SUC_m_p3_MC_m" name="SUC" compartment="m" charge="-2">
        <notes>
          <html xmlns="http://www.w3.org/1999/xhtml">
            <p>FORMULA: C4H4O4</p>
          </html>
        </notes>
      </species>
      <species id="M_SUC_c_p3_MC_c" name="SUC" compartment="c" charge="-2">
        <notes>
          <html xmlns="http://www.w3.org/1999/xhtml">
            <p>FORMULA: C4H4O4</p>
          </html>
        </notes>
      </species>
      <species id="M_SUC_c_p4_GC_c" name="SUC" compartment="c" charge="-2">
        <notes>
          <html xmlns="http://www.w3.org/1999/xhtml">
            <p>FORMULA: C4H4O4</p>
          </html>
        </notes>
      </species>
      <species id="M_SUC_m_p4_GC_m" name="SUC" compartment="m" charge="-2">
        <notes>
          <html xmlns="http://www.w3.org/1999/xhtml">
            <p>FORMULA: C4H4O4</p>
          </html>
        </notes>
      </species>
      <species id="M_SUC_m_p4_MC_m" name="SUC" compartment="m" charge="-2">
        <notes>
          <html xmlns="http://www.w3.org/1999/xhtml">
            <p>FORMULA: C4H4O4</p>
          </html>
        </notes>
      </species>
      <species id="M_SUC_c_p4_MC_c" name="SUC" compartment="c" charge="-2">
        <notes>
          <html xmlns="http://www.w3.org/1999/xhtml">
            <p>FORMULA: C4H4O4</p>
          </html>
        </notes>
      </species>
      <species id="M_SUC_c_p5_GC_c" name="SUC" compartment="c" charge="-2">
        <notes>
          <html xmlns="http://www.w3.org/1999/xhtml">
            <p>FORMULA: C4H4O4</p>
          </html>
        </notes>
      </species>
      <species id="M_SUC_m_p5_GC_m" name="SUC" compartment="m" charge="-2">
        <notes>
          <html xmlns="http://www.w3.org/1999/xhtml">
            <p>FORMULA: C4H4O4</p>
          </html>
        </notes>
      </species>
      <species id="M_SUC_c_p5_MC_c" name="SUC" compartment="c" charge="-2">
        <notes>
          <html xmlns="http://www.w3.org/1999/xhtml">
            <p>FORMULA: C4H4O4</p>
          </html>
        </notes>
      </species>
      <species id="M_SUC_m_p5_MC_m" name="SUC" compartment="m" charge="-2">
        <notes>
          <html xmlns="http://www.w3.org/1999/xhtml">
            <p>FORMULA: C4H4O4</p>
          </html>
        </notes>
      </species>
      <species id="M_SUC_c_p6_GC_c" name="SUC" compartment="c" charge="-2">
        <notes>
          <html xmlns="http://www.w3.org/1999/xhtml">
            <p>FORMULA: C4H4O4</p>
          </html>
        </notes>
      </species>
      <species id="M_SUC_m_p6_GC_m" name="SUC" compartment="m" charge="-2">
        <notes>
          <html xmlns="http://www.w3.org/1999/xhtml">
            <p>FORMULA: C4H4O4</p>
          </html>
        </notes>
      </species>
      <species id="M_SUC_c_p6_MC_c" name="SUC" compartment="c" charge="-2">
        <notes>
          <html xmlns="http://www.w3.org/1999/xhtml">
            <p>FORMULA: C4H4O4</p>
          </html>
        </notes>
      </species>
      <species id="M_SUC_m_p6_MC_m" name="SUC" compartment="m" charge="-2">
        <notes>
          <html xmlns="http://www.w3.org/1999/xhtml">
            <p>FORMULA: C4H4O4</p>
          </html>
        </notes>
      </species>
      <species id="M_2K_ADIPATE_c_p1_GC_c" name="2K-ADIPATE" compartment="c" charge="-2">
        <notes>
          <html xmlns="http://www.w3.org/1999/xhtml">
            <p>FORMULA: C6H6O5</p>
          </html>
        </notes>
      </species>
      <species id="M_2K_ADIPATE_m_p1_GC_m" name="2K-ADIPATE" compartment="m" charge="-2">
        <notes>
          <html xmlns="http://www.w3.org/1999/xhtml">
            <p>FORMULA: C6H6O5</p>
          </html>
        </notes>
      </species>
      <species id="M_2K_ADIPATE_c_p1_MC_c" name="2K-ADIPATE" compartment="c" charge="-2">
        <notes>
          <html xmlns="http://www.w3.org/1999/xhtml">
            <p>FORMULA: C6H6O5</p>
          </html>
        </notes>
      </species>
      <species id="M_2K_ADIPATE_m_p1_MC_m" name="2K-ADIPATE" compartment="m" charge="-2">
        <notes>
          <html xmlns="http://www.w3.org/1999/xhtml">
            <p>FORMULA: C6H6O5</p>
          </html>
        </notes>
      </species>
      <species id="M_2K_ADIPATE_c_p2_GC_c" name="2K-ADIPATE" compartment="c" charge="-2">
        <notes>
          <html xmlns="http://www.w3.org/1999/xhtml">
            <p>FORMULA: C6H6O5</p>
          </html>
        </notes>
      </species>
      <species id="M_2K_ADIPATE_m_p2_GC_m" name="2K-ADIPATE" compartment="m" charge="-2">
        <notes>
          <html xmlns="http://www.w3.org/1999/xhtml">
            <p>FORMULA: C6H6O5</p>
          </html>
        </notes>
      </species>
      <species id="M_2K_ADIPATE_c_p2_MC_c" name="2K-ADIPATE" compartment="c" charge="-2">
        <notes>
          <html xmlns="http://www.w3.org/1999/xhtml">
            <p>FORMULA: C6H6O5</p>
          </html>
        </notes>
      </species>
      <species id="M_2K_ADIPATE_m_p2_MC_m" name="2K-ADIPATE" compartment="m" charge="-2">
        <notes>
          <html xmlns="http://www.w3.org/1999/xhtml">
            <p>FORMULA: C6H6O5</p>
          </html>
        </notes>
      </species>
      <species id="M_2K_ADIPATE_m_p3_GC_m" name="2K-ADIPATE" compartment="m" charge="-2">
        <notes>
          <html xmlns="http://www.w3.org/1999/xhtml">
            <p>FORMULA: C6H6O5</p>
          </html>
        </notes>
      </species>
      <species id="M_2K_ADIPATE_c_p3_GC_c" name="2K-ADIPATE" compartment="c" charge="-2">
        <notes>
          <html xmlns="http://www.w3.org/1999/xhtml">
            <p>FORMULA: C6H6O5</p>
          </html>
        </notes>
      </species>
      <species id="M_2K_ADIPATE_m_p3_MC_m" name="2K-ADIPATE" compartment="m" charge="-2">
        <notes>
          <html xmlns="http://www.w3.org/1999/xhtml">
            <p>FORMULA: C6H6O5</p>
          </html>
        </notes>
      </species>
      <species id="M_2K_ADIPATE_c_p3_MC_c" name="2K-ADIPATE" compartment="c" charge="-2">
        <notes>
          <html xmlns="http://www.w3.org/1999/xhtml">
            <p>FORMULA: C6H6O5</p>
          </html>
        </notes>
      </species>
      <species id="M_2K_ADIPATE_m_p4_GC_m" name="2K-ADIPATE" compartment="m" charge="-2">
        <notes>
          <html xmlns="http://www.w3.org/1999/xhtml">
            <p>FORMULA: C6H6O5</p>
          </html>
        </notes>
      </species>
      <species id="M_2K_ADIPATE_c_p4_GC_c" name="2K-ADIPATE" compartment="c" charge="-2">
        <notes>
          <html xmlns="http://www.w3.org/1999/xhtml">
            <p>FORMULA: C6H6O5</p>
          </html>
        </notes>
      </species>
      <species id="M_2K_ADIPATE_m_p4_MC_m" name="2K-ADIPATE" compartment="m" charge="-2">
        <notes>
          <html xmlns="http://www.w3.org/1999/xhtml">
            <p>FORMULA: C6H6O5</p>
          </html>
        </notes>
      </species>
      <species id="M_2K_ADIPATE_c_p4_MC_c" name="2K-ADIPATE" compartment="c" charge="-2">
        <notes>
          <html xmlns="http://www.w3.org/1999/xhtml">
            <p>FORMULA: C6H6O5</p>
          </html>
        </notes>
      </species>
      <species id="M_2K_ADIPATE_m_p5_GC_m" name="2K-ADIPATE" compartment="m" charge="-2">
        <notes>
          <html xmlns="http://www.w3.org/1999/xhtml">
            <p>FORMULA: C6H6O5</p>
          </html>
        </notes>
      </species>
      <species id="M_2K_ADIPATE_c_p5_GC_c" name="2K-ADIPATE" compartment="c" charge="-2">
        <notes>
          <html xmlns="http://www.w3.org/1999/xhtml">
            <p>FORMULA: C6H6O5</p>
          </html>
        </notes>
      </species>
      <species id="M_2K_ADIPATE_m_p5_MC_m" name="2K-ADIPATE" compartment="m" charge="-2">
        <notes>
          <html xmlns="http://www.w3.org/1999/xhtml">
            <p>FORMULA: C6H6O5</p>
          </html>
        </notes>
      </species>
      <species id="M_2K_ADIPATE_c_p5_MC_c" name="2K-ADIPATE" compartment="c" charge="-2">
        <notes>
          <html xmlns="http://www.w3.org/1999/xhtml">
            <p>FORMULA: C6H6O5</p>
          </html>
        </notes>
      </species>
      <species id="M_2K_ADIPATE_m_p6_GC_m" name="2K-ADIPATE" compartment="m" charge="-2">
        <notes>
          <html xmlns="http://www.w3.org/1999/xhtml">
            <p>FORMULA: C6H6O5</p>
          </html>
        </notes>
      </species>
      <species id="M_2K_ADIPATE_c_p6_GC_c" name="2K-ADIPATE" compartment="c" charge="-2">
        <notes>
          <html xmlns="http://www.w3.org/1999/xhtml">
            <p>FORMULA: C6H6O5</p>
          </html>
        </notes>
      </species>
      <species id="M_2K_ADIPATE_m_p6_MC_m" name="2K-ADIPATE" compartment="m" charge="-2">
        <notes>
          <html xmlns="http://www.w3.org/1999/xhtml">
            <p>FORMULA: C6H6O5</p>
          </html>
        </notes>
      </species>
      <species id="M_2K_ADIPATE_c_p6_MC_c" name="2K-ADIPATE" compartment="c" charge="-2">
        <notes>
          <html xmlns="http://www.w3.org/1999/xhtml">
            <p>FORMULA: C6H6O5</p>
          </html>
        </notes>
      </species>
      <species id="M_SUC_COA_m_p1_GC_m" name="SUC-COA" compartment="m" charge="-5">
        <notes>
          <html xmlns="http://www.w3.org/1999/xhtml">
            <p>FORMULA: C25H35N7O19P3S1</p>
          </html>
        </notes>
      </species>
      <species id="M_SUC_COA_m_p1_MC_m" name="SUC-COA" compartment="m" charge="-5">
        <notes>
          <html xmlns="http://www.w3.org/1999/xhtml">
            <p>FORMULA: C25H35N7O19P3S1</p>
          </html>
        </notes>
      </species>
      <species id="M_SUC_COA_m_p2_GC_m" name="SUC-COA" compartment="m" charge="-5">
        <notes>
          <html xmlns="http://www.w3.org/1999/xhtml">
            <p>FORMULA: C25H35N7O19P3S1</p>
          </html>
        </notes>
      </species>
      <species id="M_SUC_COA_m_p2_MC_m" name="SUC-COA" compartment="m" charge="-5">
        <notes>
          <html xmlns="http://www.w3.org/1999/xhtml">
            <p>FORMULA: C25H35N7O19P3S1</p>
          </html>
        </notes>
      </species>
      <species id="M_SUC_COA_m_p3_GC_m" name="SUC-COA" compartment="m" charge="-5">
        <notes>
          <html xmlns="http://www.w3.org/1999/xhtml">
            <p>FORMULA: C25H35N7O19P3S1</p>
          </html>
        </notes>
      </species>
      <species id="M_SUC_COA_m_p3_MC_m" name="SUC-COA" compartment="m" charge="-5">
        <notes>
          <html xmlns="http://www.w3.org/1999/xhtml">
            <p>FORMULA: C25H35N7O19P3S1</p>
          </html>
        </notes>
      </species>
      <species id="M_SUC_COA_m_p4_GC_m" name="SUC-COA" compartment="m" charge="-5">
        <notes>
          <html xmlns="http://www.w3.org/1999/xhtml">
            <p>FORMULA: C25H35N7O19P3S1</p>
          </html>
        </notes>
      </species>
      <species id="M_SUC_COA_m_p4_MC_m" name="SUC-COA" compartment="m" charge="-5">
        <notes>
          <html xmlns="http://www.w3.org/1999/xhtml">
            <p>FORMULA: C25H35N7O19P3S1</p>
          </html>
        </notes>
      </species>
      <species id="M_SUC_COA_m_p5_GC_m" name="SUC-COA" compartment="m" charge="-5">
        <notes>
          <html xmlns="http://www.w3.org/1999/xhtml">
            <p>FORMULA: C25H35N7O19P3S1</p>
          </html>
        </notes>
      </species>
      <species id="M_SUC_COA_m_p5_MC_m" name="SUC-COA" compartment="m" charge="-5">
        <notes>
          <html xmlns="http://www.w3.org/1999/xhtml">
            <p>FORMULA: C25H35N7O19P3S1</p>
          </html>
        </notes>
      </species>
      <species id="M_SUC_COA_m_p6_GC_m" name="SUC-COA" compartment="m" charge="-5">
        <notes>
          <html xmlns="http://www.w3.org/1999/xhtml">
            <p>FORMULA: C25H35N7O19P3S1</p>
          </html>
        </notes>
      </species>
      <species id="M_SUC_COA_m_p6_MC_m" name="SUC-COA" compartment="m" charge="-5">
        <notes>
          <html xmlns="http://www.w3.org/1999/xhtml">
            <p>FORMULA: C25H35N7O19P3S1</p>
          </html>
        </notes>
      </species>
      <species id="M_2_PG_c_p1_GC_c" name="2-PG" compartment="c" charge="-3">
        <notes>
          <html xmlns="http://www.w3.org/1999/xhtml">
            <p>FORMULA: C3H4O7P1</p>
          </html>
        </notes>
      </species>
      <species id="M_PHOSPHO_ENOL_PYRUVATE_c_p1_GC_c" name="PHOSPHO-ENOL-PYRUVATE" compartment="c" charge="-3">
        <notes>
          <html xmlns="http://www.w3.org/1999/xhtml">
            <p>FORMULA: C3H2O6P1</p>
          </html>
        </notes>
      </species>
      <species id="M_2_PG_c_p1_MC_c" name="2-PG" compartment="c" charge="-3">
        <notes>
          <html xmlns="http://www.w3.org/1999/xhtml">
            <p>FORMULA: C3H4O7P1</p>
          </html>
        </notes>
      </species>
      <species id="M_PHOSPHO_ENOL_PYRUVATE_c_p1_MC_c" name="PHOSPHO-ENOL-PYRUVATE" compartment="c" charge="-3">
        <notes>
          <html xmlns="http://www.w3.org/1999/xhtml">
            <p>FORMULA: C3H2O6P1</p>
          </html>
        </notes>
      </species>
      <species id="M_2_PG_c_p2_GC_c" name="2-PG" compartment="c" charge="-3">
        <notes>
          <html xmlns="http://www.w3.org/1999/xhtml">
            <p>FORMULA: C3H4O7P1</p>
          </html>
        </notes>
      </species>
      <species id="M_PHOSPHO_ENOL_PYRUVATE_c_p2_GC_c" name="PHOSPHO-ENOL-PYRUVATE" compartment="c" charge="-3">
        <notes>
          <html xmlns="http://www.w3.org/1999/xhtml">
            <p>FORMULA: C3H2O6P1</p>
          </html>
        </notes>
      </species>
      <species id="M_PHOSPHO_ENOL_PYRUVATE_c_p2_MC_c" name="PHOSPHO-ENOL-PYRUVATE" compartment="c" charge="-3">
        <notes>
          <html xmlns="http://www.w3.org/1999/xhtml">
            <p>FORMULA: C3H2O6P1</p>
          </html>
        </notes>
      </species>
      <species id="M_2_PG_c_p2_MC_c" name="2-PG" compartment="c" charge="-3">
        <notes>
          <html xmlns="http://www.w3.org/1999/xhtml">
            <p>FORMULA: C3H4O7P1</p>
          </html>
        </notes>
      </species>
      <species id="M_2_PG_c_p3_GC_c" name="2-PG" compartment="c" charge="-3">
        <notes>
          <html xmlns="http://www.w3.org/1999/xhtml">
            <p>FORMULA: C3H4O7P1</p>
          </html>
        </notes>
      </species>
      <species id="M_PHOSPHO_ENOL_PYRUVATE_c_p3_GC_c" name="PHOSPHO-ENOL-PYRUVATE" compartment="c" charge="-3">
        <notes>
          <html xmlns="http://www.w3.org/1999/xhtml">
            <p>FORMULA: C3H2O6P1</p>
          </html>
        </notes>
      </species>
      <species id="M_2_PG_c_p3_MC_c" name="2-PG" compartment="c" charge="-3">
        <notes>
          <html xmlns="http://www.w3.org/1999/xhtml">
            <p>FORMULA: C3H4O7P1</p>
          </html>
        </notes>
      </species>
      <species id="M_PHOSPHO_ENOL_PYRUVATE_c_p3_MC_c" name="PHOSPHO-ENOL-PYRUVATE" compartment="c" charge="-3">
        <notes>
          <html xmlns="http://www.w3.org/1999/xhtml">
            <p>FORMULA: C3H2O6P1</p>
          </html>
        </notes>
      </species>
      <species id="M_PHOSPHO_ENOL_PYRUVATE_c_p4_GC_c" name="PHOSPHO-ENOL-PYRUVATE" compartment="c" charge="-3">
        <notes>
          <html xmlns="http://www.w3.org/1999/xhtml">
            <p>FORMULA: C3H2O6P1</p>
          </html>
        </notes>
      </species>
      <species id="M_2_PG_c_p4_GC_c" name="2-PG" compartment="c" charge="-3">
        <notes>
          <html xmlns="http://www.w3.org/1999/xhtml">
            <p>FORMULA: C3H4O7P1</p>
          </html>
        </notes>
      </species>
      <species id="M_PHOSPHO_ENOL_PYRUVATE_c_p4_MC_c" name="PHOSPHO-ENOL-PYRUVATE" compartment="c" charge="-3">
        <notes>
          <html xmlns="http://www.w3.org/1999/xhtml">
            <p>FORMULA: C3H2O6P1</p>
          </html>
        </notes>
      </species>
      <species id="M_2_PG_c_p4_MC_c" name="2-PG" compartment="c" charge="-3">
        <notes>
          <html xmlns="http://www.w3.org/1999/xhtml">
            <p>FORMULA: C3H4O7P1</p>
          </html>
        </notes>
      </species>
      <species id="M_PHOSPHO_ENOL_PYRUVATE_c_p5_GC_c" name="PHOSPHO-ENOL-PYRUVATE" compartment="c" charge="-3">
        <notes>
          <html xmlns="http://www.w3.org/1999/xhtml">
            <p>FORMULA: C3H2O6P1</p>
          </html>
        </notes>
      </species>
      <species id="M_2_PG_c_p5_GC_c" name="2-PG" compartment="c" charge="-3">
        <notes>
          <html xmlns="http://www.w3.org/1999/xhtml">
            <p>FORMULA: C3H4O7P1</p>
          </html>
        </notes>
      </species>
      <species id="M_PHOSPHO_ENOL_PYRUVATE_c_p5_MC_c" name="PHOSPHO-ENOL-PYRUVATE" compartment="c" charge="-3">
        <notes>
          <html xmlns="http://www.w3.org/1999/xhtml">
            <p>FORMULA: C3H2O6P1</p>
          </html>
        </notes>
      </species>
      <species id="M_2_PG_c_p5_MC_c" name="2-PG" compartment="c" charge="-3">
        <notes>
          <html xmlns="http://www.w3.org/1999/xhtml">
            <p>FORMULA: C3H4O7P1</p>
          </html>
        </notes>
      </species>
      <species id="M_2_PG_c_p6_GC_c" name="2-PG" compartment="c" charge="-3">
        <notes>
          <html xmlns="http://www.w3.org/1999/xhtml">
            <p>FORMULA: C3H4O7P1</p>
          </html>
        </notes>
      </species>
      <species id="M_PHOSPHO_ENOL_PYRUVATE_c_p6_GC_c" name="PHOSPHO-ENOL-PYRUVATE" compartment="c" charge="-3">
        <notes>
          <html xmlns="http://www.w3.org/1999/xhtml">
            <p>FORMULA: C3H2O6P1</p>
          </html>
        </notes>
      </species>
      <species id="M_2_PG_c_p6_MC_c" name="2-PG" compartment="c" charge="-3">
        <notes>
          <html xmlns="http://www.w3.org/1999/xhtml">
            <p>FORMULA: C3H4O7P1</p>
          </html>
        </notes>
      </species>
      <species id="M_PHOSPHO_ENOL_PYRUVATE_c_p6_MC_c" name="PHOSPHO-ENOL-PYRUVATE" compartment="c" charge="-3">
        <notes>
          <html xmlns="http://www.w3.org/1999/xhtml">
            <p>FORMULA: C3H2O6P1</p>
          </html>
        </notes>
      </species>
      <species id="M_2_PG_p_p1_GC_p" name="2-PG" compartment="p" charge="-3">
        <notes>
          <html xmlns="http://www.w3.org/1999/xhtml">
            <p>FORMULA: C3H4O7P1</p>
          </html>
        </notes>
      </species>
      <species id="M_PHOSPHO_ENOL_PYRUVATE_p_p1_GC_p" name="PHOSPHO-ENOL-PYRUVATE" compartment="p" charge="-3">
        <notes>
          <html xmlns="http://www.w3.org/1999/xhtml">
            <p>FORMULA: C3H2O6P1</p>
          </html>
        </notes>
      </species>
      <species id="M_WATER_p_p1_GC_p" name="WATER" compartment="p" charge="0">
        <notes>
          <html xmlns="http://www.w3.org/1999/xhtml">
            <p>FORMULA: H2O1</p>
          </html>
        </notes>
      </species>
      <species id="M_WATER_p_p1_MC_p" name="WATER" compartment="p" charge="0">
        <notes>
          <html xmlns="http://www.w3.org/1999/xhtml">
            <p>FORMULA: H2O1</p>
          </html>
        </notes>
      </species>
      <species id="M_PHOSPHO_ENOL_PYRUVATE_p_p1_MC_p" name="PHOSPHO-ENOL-PYRUVATE" compartment="p" charge="-3">
        <notes>
          <html xmlns="http://www.w3.org/1999/xhtml">
            <p>FORMULA: C3H2O6P1</p>
          </html>
        </notes>
      </species>
      <species id="M_2_PG_p_p1_MC_p" name="2-PG" compartment="p" charge="-3">
        <notes>
          <html xmlns="http://www.w3.org/1999/xhtml">
            <p>FORMULA: C3H4O7P1</p>
          </html>
        </notes>
      </species>
      <species id="M_PHOSPHO_ENOL_PYRUVATE_p_p2_GC_p" name="PHOSPHO-ENOL-PYRUVATE" compartment="p" charge="-3">
        <notes>
          <html xmlns="http://www.w3.org/1999/xhtml">
            <p>FORMULA: C3H2O6P1</p>
          </html>
        </notes>
      </species>
      <species id="M_WATER_p_p2_GC_p" name="WATER" compartment="p" charge="0">
        <notes>
          <html xmlns="http://www.w3.org/1999/xhtml">
            <p>FORMULA: H2O1</p>
          </html>
        </notes>
      </species>
      <species id="M_2_PG_p_p2_GC_p" name="2-PG" compartment="p" charge="-3">
        <notes>
          <html xmlns="http://www.w3.org/1999/xhtml">
            <p>FORMULA: C3H4O7P1</p>
          </html>
        </notes>
      </species>
      <species id="M_PHOSPHO_ENOL_PYRUVATE_p_p2_MC_p" name="PHOSPHO-ENOL-PYRUVATE" compartment="p" charge="-3">
        <notes>
          <html xmlns="http://www.w3.org/1999/xhtml">
            <p>FORMULA: C3H2O6P1</p>
          </html>
        </notes>
      </species>
      <species id="M_2_PG_p_p2_MC_p" name="2-PG" compartment="p" charge="-3">
        <notes>
          <html xmlns="http://www.w3.org/1999/xhtml">
            <p>FORMULA: C3H4O7P1</p>
          </html>
        </notes>
      </species>
      <species id="M_WATER_p_p2_MC_p" name="WATER" compartment="p" charge="0">
        <notes>
          <html xmlns="http://www.w3.org/1999/xhtml">
            <p>FORMULA: H2O1</p>
          </html>
        </notes>
      </species>
      <species id="M_PHOSPHO_ENOL_PYRUVATE_p_p3_GC_p" name="PHOSPHO-ENOL-PYRUVATE" compartment="p" charge="-3">
        <notes>
          <html xmlns="http://www.w3.org/1999/xhtml">
            <p>FORMULA: C3H2O6P1</p>
          </html>
        </notes>
      </species>
      <species id="M_WATER_p_p3_GC_p" name="WATER" compartment="p" charge="0">
        <notes>
          <html xmlns="http://www.w3.org/1999/xhtml">
            <p>FORMULA: H2O1</p>
          </html>
        </notes>
      </species>
      <species id="M_2_PG_p_p3_GC_p" name="2-PG" compartment="p" charge="-3">
        <notes>
          <html xmlns="http://www.w3.org/1999/xhtml">
            <p>FORMULA: C3H4O7P1</p>
          </html>
        </notes>
      </species>
      <species id="M_2_PG_p_p3_MC_p" name="2-PG" compartment="p" charge="-3">
        <notes>
          <html xmlns="http://www.w3.org/1999/xhtml">
            <p>FORMULA: C3H4O7P1</p>
          </html>
        </notes>
      </species>
      <species id="M_WATER_p_p3_MC_p" name="WATER" compartment="p" charge="0">
        <notes>
          <html xmlns="http://www.w3.org/1999/xhtml">
            <p>FORMULA: H2O1</p>
          </html>
        </notes>
      </species>
      <species id="M_PHOSPHO_ENOL_PYRUVATE_p_p3_MC_p" name="PHOSPHO-ENOL-PYRUVATE" compartment="p" charge="-3">
        <notes>
          <html xmlns="http://www.w3.org/1999/xhtml">
            <p>FORMULA: C3H2O6P1</p>
          </html>
        </notes>
      </species>
      <species id="M_WATER_p_p4_GC_p" name="WATER" compartment="p" charge="0">
        <notes>
          <html xmlns="http://www.w3.org/1999/xhtml">
            <p>FORMULA: H2O1</p>
          </html>
        </notes>
      </species>
      <species id="M_2_PG_p_p4_GC_p" name="2-PG" compartment="p" charge="-3">
        <notes>
          <html xmlns="http://www.w3.org/1999/xhtml">
            <p>FORMULA: C3H4O7P1</p>
          </html>
        </notes>
      </species>
      <species id="M_PHOSPHO_ENOL_PYRUVATE_p_p4_GC_p" name="PHOSPHO-ENOL-PYRUVATE" compartment="p" charge="-3">
        <notes>
          <html xmlns="http://www.w3.org/1999/xhtml">
            <p>FORMULA: C3H2O6P1</p>
          </html>
        </notes>
      </species>
      <species id="M_2_PG_p_p4_MC_p" name="2-PG" compartment="p" charge="-3">
        <notes>
          <html xmlns="http://www.w3.org/1999/xhtml">
            <p>FORMULA: C3H4O7P1</p>
          </html>
        </notes>
      </species>
      <species id="M_PHOSPHO_ENOL_PYRUVATE_p_p4_MC_p" name="PHOSPHO-ENOL-PYRUVATE" compartment="p" charge="-3">
        <notes>
          <html xmlns="http://www.w3.org/1999/xhtml">
            <p>FORMULA: C3H2O6P1</p>
          </html>
        </notes>
      </species>
      <species id="M_WATER_p_p4_MC_p" name="WATER" compartment="p" charge="0">
        <notes>
          <html xmlns="http://www.w3.org/1999/xhtml">
            <p>FORMULA: H2O1</p>
          </html>
        </notes>
      </species>
      <species id="M_2_PG_p_p5_GC_p" name="2-PG" compartment="p" charge="-3">
        <notes>
          <html xmlns="http://www.w3.org/1999/xhtml">
            <p>FORMULA: C3H4O7P1</p>
          </html>
        </notes>
      </species>
      <species id="M_PHOSPHO_ENOL_PYRUVATE_p_p5_GC_p" name="PHOSPHO-ENOL-PYRUVATE" compartment="p" charge="-3">
        <notes>
          <html xmlns="http://www.w3.org/1999/xhtml">
            <p>FORMULA: C3H2O6P1</p>
          </html>
        </notes>
      </species>
      <species id="M_WATER_p_p5_GC_p" name="WATER" compartment="p" charge="0">
        <notes>
          <html xmlns="http://www.w3.org/1999/xhtml">
            <p>FORMULA: H2O1</p>
          </html>
        </notes>
      </species>
      <species id="M_2_PG_p_p5_MC_p" name="2-PG" compartment="p" charge="-3">
        <notes>
          <html xmlns="http://www.w3.org/1999/xhtml">
            <p>FORMULA: C3H4O7P1</p>
          </html>
        </notes>
      </species>
      <species id="M_WATER_p_p5_MC_p" name="WATER" compartment="p" charge="0">
        <notes>
          <html xmlns="http://www.w3.org/1999/xhtml">
            <p>FORMULA: H2O1</p>
          </html>
        </notes>
      </species>
      <species id="M_PHOSPHO_ENOL_PYRUVATE_p_p5_MC_p" name="PHOSPHO-ENOL-PYRUVATE" compartment="p" charge="-3">
        <notes>
          <html xmlns="http://www.w3.org/1999/xhtml">
            <p>FORMULA: C3H2O6P1</p>
          </html>
        </notes>
      </species>
      <species id="M_2_PG_p_p6_GC_p" name="2-PG" compartment="p" charge="-3">
        <notes>
          <html xmlns="http://www.w3.org/1999/xhtml">
            <p>FORMULA: C3H4O7P1</p>
          </html>
        </notes>
      </species>
      <species id="M_PHOSPHO_ENOL_PYRUVATE_p_p6_GC_p" name="PHOSPHO-ENOL-PYRUVATE" compartment="p" charge="-3">
        <notes>
          <html xmlns="http://www.w3.org/1999/xhtml">
            <p>FORMULA: C3H2O6P1</p>
          </html>
        </notes>
      </species>
      <species id="M_WATER_p_p6_GC_p" name="WATER" compartment="p" charge="0">
        <notes>
          <html xmlns="http://www.w3.org/1999/xhtml">
            <p>FORMULA: H2O1</p>
          </html>
        </notes>
      </species>
      <species id="M_PHOSPHO_ENOL_PYRUVATE_p_p6_MC_p" name="PHOSPHO-ENOL-PYRUVATE" compartment="p" charge="-3">
        <notes>
          <html xmlns="http://www.w3.org/1999/xhtml">
            <p>FORMULA: C3H2O6P1</p>
          </html>
        </notes>
      </species>
      <species id="M_2_PG_p_p6_MC_p" name="2-PG" compartment="p" charge="-3">
        <notes>
          <html xmlns="http://www.w3.org/1999/xhtml">
            <p>FORMULA: C3H4O7P1</p>
          </html>
        </notes>
      </species>
      <species id="M_WATER_p_p6_MC_p" name="WATER" compartment="p" charge="0">
        <notes>
          <html xmlns="http://www.w3.org/1999/xhtml">
            <p>FORMULA: H2O1</p>
          </html>
        </notes>
      </species>
      <species id="M_FRUCTOSE_6P_p_p1_GC_p" name="FRUCTOSE-6P" compartment="p" charge="-2">
        <notes>
          <html xmlns="http://www.w3.org/1999/xhtml">
            <p>FORMULA: C6H11O9P1</p>
          </html>
        </notes>
      </species>
      <species id="M_ERYTHROSE_4P_p_p1_GC_p" name="ERYTHROSE-4P" compartment="p" charge="-2">
        <notes>
          <html xmlns="http://www.w3.org/1999/xhtml">
            <p>FORMULA: C4H7O7P1</p>
          </html>
        </notes>
      </species>
      <species id="M_ERYTHROSE_4P_p_p1_MC_p" name="ERYTHROSE-4P" compartment="p" charge="-2">
        <notes>
          <html xmlns="http://www.w3.org/1999/xhtml">
            <p>FORMULA: C4H7O7P1</p>
          </html>
        </notes>
      </species>
      <species id="M_FRUCTOSE_6P_p_p1_MC_p" name="FRUCTOSE-6P" compartment="p" charge="-2">
        <notes>
          <html xmlns="http://www.w3.org/1999/xhtml">
            <p>FORMULA: C6H11O9P1</p>
          </html>
        </notes>
      </species>
      <species id="M_ERYTHROSE_4P_p_p2_GC_p" name="ERYTHROSE-4P" compartment="p" charge="-2">
        <notes>
          <html xmlns="http://www.w3.org/1999/xhtml">
            <p>FORMULA: C4H7O7P1</p>
          </html>
        </notes>
      </species>
      <species id="M_FRUCTOSE_6P_p_p2_GC_p" name="FRUCTOSE-6P" compartment="p" charge="-2">
        <notes>
          <html xmlns="http://www.w3.org/1999/xhtml">
            <p>FORMULA: C6H11O9P1</p>
          </html>
        </notes>
      </species>
      <species id="M_ERYTHROSE_4P_p_p2_MC_p" name="ERYTHROSE-4P" compartment="p" charge="-2">
        <notes>
          <html xmlns="http://www.w3.org/1999/xhtml">
            <p>FORMULA: C4H7O7P1</p>
          </html>
        </notes>
      </species>
      <species id="M_FRUCTOSE_6P_p_p2_MC_p" name="FRUCTOSE-6P" compartment="p" charge="-2">
        <notes>
          <html xmlns="http://www.w3.org/1999/xhtml">
            <p>FORMULA: C6H11O9P1</p>
          </html>
        </notes>
      </species>
      <species id="M_FRUCTOSE_6P_p_p3_GC_p" name="FRUCTOSE-6P" compartment="p" charge="-2">
        <notes>
          <html xmlns="http://www.w3.org/1999/xhtml">
            <p>FORMULA: C6H11O9P1</p>
          </html>
        </notes>
      </species>
      <species id="M_ERYTHROSE_4P_p_p3_GC_p" name="ERYTHROSE-4P" compartment="p" charge="-2">
        <notes>
          <html xmlns="http://www.w3.org/1999/xhtml">
            <p>FORMULA: C4H7O7P1</p>
          </html>
        </notes>
      </species>
      <species id="M_FRUCTOSE_6P_p_p3_MC_p" name="FRUCTOSE-6P" compartment="p" charge="-2">
        <notes>
          <html xmlns="http://www.w3.org/1999/xhtml">
            <p>FORMULA: C6H11O9P1</p>
          </html>
        </notes>
      </species>
      <species id="M_ERYTHROSE_4P_p_p3_MC_p" name="ERYTHROSE-4P" compartment="p" charge="-2">
        <notes>
          <html xmlns="http://www.w3.org/1999/xhtml">
            <p>FORMULA: C4H7O7P1</p>
          </html>
        </notes>
      </species>
      <species id="M_ERYTHROSE_4P_p_p4_GC_p" name="ERYTHROSE-4P" compartment="p" charge="-2">
        <notes>
          <html xmlns="http://www.w3.org/1999/xhtml">
            <p>FORMULA: C4H7O7P1</p>
          </html>
        </notes>
      </species>
      <species id="M_FRUCTOSE_6P_p_p4_GC_p" name="FRUCTOSE-6P" compartment="p" charge="-2">
        <notes>
          <html xmlns="http://www.w3.org/1999/xhtml">
            <p>FORMULA: C6H11O9P1</p>
          </html>
        </notes>
      </species>
      <species id="M_ERYTHROSE_4P_p_p4_MC_p" name="ERYTHROSE-4P" compartment="p" charge="-2">
        <notes>
          <html xmlns="http://www.w3.org/1999/xhtml">
            <p>FORMULA: C4H7O7P1</p>
          </html>
        </notes>
      </species>
      <species id="M_FRUCTOSE_6P_p_p4_MC_p" name="FRUCTOSE-6P" compartment="p" charge="-2">
        <notes>
          <html xmlns="http://www.w3.org/1999/xhtml">
            <p>FORMULA: C6H11O9P1</p>
          </html>
        </notes>
      </species>
      <species id="M_ERYTHROSE_4P_p_p5_GC_p" name="ERYTHROSE-4P" compartment="p" charge="-2">
        <notes>
          <html xmlns="http://www.w3.org/1999/xhtml">
            <p>FORMULA: C4H7O7P1</p>
          </html>
        </notes>
      </species>
      <species id="M_FRUCTOSE_6P_p_p5_GC_p" name="FRUCTOSE-6P" compartment="p" charge="-2">
        <notes>
          <html xmlns="http://www.w3.org/1999/xhtml">
            <p>FORMULA: C6H11O9P1</p>
          </html>
        </notes>
      </species>
      <species id="M_FRUCTOSE_6P_p_p5_MC_p" name="FRUCTOSE-6P" compartment="p" charge="-2">
        <notes>
          <html xmlns="http://www.w3.org/1999/xhtml">
            <p>FORMULA: C6H11O9P1</p>
          </html>
        </notes>
      </species>
      <species id="M_ERYTHROSE_4P_p_p5_MC_p" name="ERYTHROSE-4P" compartment="p" charge="-2">
        <notes>
          <html xmlns="http://www.w3.org/1999/xhtml">
            <p>FORMULA: C4H7O7P1</p>
          </html>
        </notes>
      </species>
      <species id="M_ERYTHROSE_4P_p_p6_GC_p" name="ERYTHROSE-4P" compartment="p" charge="-2">
        <notes>
          <html xmlns="http://www.w3.org/1999/xhtml">
            <p>FORMULA: C4H7O7P1</p>
          </html>
        </notes>
      </species>
      <species id="M_FRUCTOSE_6P_p_p6_GC_p" name="FRUCTOSE-6P" compartment="p" charge="-2">
        <notes>
          <html xmlns="http://www.w3.org/1999/xhtml">
            <p>FORMULA: C6H11O9P1</p>
          </html>
        </notes>
      </species>
      <species id="M_ERYTHROSE_4P_p_p6_MC_p" name="ERYTHROSE-4P" compartment="p" charge="-2">
        <notes>
          <html xmlns="http://www.w3.org/1999/xhtml">
            <p>FORMULA: C4H7O7P1</p>
          </html>
        </notes>
      </species>
      <species id="M_FRUCTOSE_6P_p_p6_MC_p" name="FRUCTOSE-6P" compartment="p" charge="-2">
        <notes>
          <html xmlns="http://www.w3.org/1999/xhtml">
            <p>FORMULA: C6H11O9P1</p>
          </html>
        </notes>
      </species>
      <species id="M_CPD_468_c_p1_GC_c" name="CPD-468" compartment="c" charge="-1">
        <notes>
          <html xmlns="http://www.w3.org/1999/xhtml">
            <p>FORMULA: C6H10NO4</p>
          </html>
        </notes>
      </species>
      <species id="M_CPD_468_c_p1_MC_c" name="CPD-468" compartment="c" charge="-1">
        <notes>
          <html xmlns="http://www.w3.org/1999/xhtml">
            <p>FORMULA: C6H10NO4</p>
          </html>
        </notes>
      </species>
      <species id="M_CPD_468_c_p2_GC_c" name="CPD-468" compartment="c" charge="-1">
        <notes>
          <html xmlns="http://www.w3.org/1999/xhtml">
            <p>FORMULA: C6H10NO4</p>
          </html>
        </notes>
      </species>
      <species id="M_CPD_468_c_p2_MC_c" name="CPD-468" compartment="c" charge="-1">
        <notes>
          <html xmlns="http://www.w3.org/1999/xhtml">
            <p>FORMULA: C6H10NO4</p>
          </html>
        </notes>
      </species>
      <species id="M_CPD_468_c_p3_GC_c" name="CPD-468" compartment="c" charge="-1">
        <notes>
          <html xmlns="http://www.w3.org/1999/xhtml">
            <p>FORMULA: C6H10NO4</p>
          </html>
        </notes>
      </species>
      <species id="M_CPD_468_c_p3_MC_c" name="CPD-468" compartment="c" charge="-1">
        <notes>
          <html xmlns="http://www.w3.org/1999/xhtml">
            <p>FORMULA: C6H10NO4</p>
          </html>
        </notes>
      </species>
      <species id="M_CPD_468_c_p4_GC_c" name="CPD-468" compartment="c" charge="-1">
        <notes>
          <html xmlns="http://www.w3.org/1999/xhtml">
            <p>FORMULA: C6H10NO4</p>
          </html>
        </notes>
      </species>
      <species id="M_CPD_468_c_p4_MC_c" name="CPD-468" compartment="c" charge="-1">
        <notes>
          <html xmlns="http://www.w3.org/1999/xhtml">
            <p>FORMULA: C6H10NO4</p>
          </html>
        </notes>
      </species>
      <species id="M_CPD_468_c_p5_GC_c" name="CPD-468" compartment="c" charge="-1">
        <notes>
          <html xmlns="http://www.w3.org/1999/xhtml">
            <p>FORMULA: C6H10NO4</p>
          </html>
        </notes>
      </species>
      <species id="M_CPD_468_c_p5_MC_c" name="CPD-468" compartment="c" charge="-1">
        <notes>
          <html xmlns="http://www.w3.org/1999/xhtml">
            <p>FORMULA: C6H10NO4</p>
          </html>
        </notes>
      </species>
      <species id="M_CPD_468_c_p6_GC_c" name="CPD-468" compartment="c" charge="-1">
        <notes>
          <html xmlns="http://www.w3.org/1999/xhtml">
            <p>FORMULA: C6H10NO4</p>
          </html>
        </notes>
      </species>
      <species id="M_CPD_468_c_p6_MC_c" name="CPD-468" compartment="c" charge="-1">
        <notes>
          <html xmlns="http://www.w3.org/1999/xhtml">
            <p>FORMULA: C6H10NO4</p>
          </html>
        </notes>
      </species>
      <species id="M_ACETYL_COA_p_p1_GC_p" name="ACETYL-COA" compartment="p" charge="-4">
        <notes>
          <html xmlns="http://www.w3.org/1999/xhtml">
            <p>FORMULA: C23H34N7O17P3S1</p>
          </html>
        </notes>
      </species>
      <species id="M_CO_A_p_p1_GC_p" name="CO-A" compartment="p" charge="-4">
        <notes>
          <html xmlns="http://www.w3.org/1999/xhtml">
            <p>FORMULA: C21H32N7O16P3S1</p>
          </html>
        </notes>
      </species>
      <species id="M_3_CARBOXY_3_HYDROXY_ISOCAPROATE_p_p1_GC_p" name="3-CARBOXY-3-HYDROXY-ISOCAPROATE" compartment="p" charge="-2">
        <notes>
          <html xmlns="http://www.w3.org/1999/xhtml">
            <p>FORMULA: C7H10O5</p>
          </html>
        </notes>
      </species>
      <species id="M_2_KETO_ISOVALERATE_p_p1_GC_p" name="2-KETO-ISOVALERATE" compartment="p" charge="-1">
        <notes>
          <html xmlns="http://www.w3.org/1999/xhtml">
            <p>FORMULA: C5H7O3</p>
          </html>
        </notes>
      </species>
      <species id="M_2_KETO_ISOVALERATE_p_p1_MC_p" name="2-KETO-ISOVALERATE" compartment="p" charge="-1">
        <notes>
          <html xmlns="http://www.w3.org/1999/xhtml">
            <p>FORMULA: C5H7O3</p>
          </html>
        </notes>
      </species>
      <species id="M_CO_A_p_p1_MC_p" name="CO-A" compartment="p" charge="-4">
        <notes>
          <html xmlns="http://www.w3.org/1999/xhtml">
            <p>FORMULA: C21H32N7O16P3S1</p>
          </html>
        </notes>
      </species>
      <species id="M_ACETYL_COA_p_p1_MC_p" name="ACETYL-COA" compartment="p" charge="-4">
        <notes>
          <html xmlns="http://www.w3.org/1999/xhtml">
            <p>FORMULA: C23H34N7O17P3S1</p>
          </html>
        </notes>
      </species>
      <species id="M_3_CARBOXY_3_HYDROXY_ISOCAPROATE_p_p1_MC_p" name="3-CARBOXY-3-HYDROXY-ISOCAPROATE" compartment="p" charge="-2">
        <notes>
          <html xmlns="http://www.w3.org/1999/xhtml">
            <p>FORMULA: C7H10O5</p>
          </html>
        </notes>
      </species>
      <species id="M_2_KETO_ISOVALERATE_p_p2_GC_p" name="2-KETO-ISOVALERATE" compartment="p" charge="-1">
        <notes>
          <html xmlns="http://www.w3.org/1999/xhtml">
            <p>FORMULA: C5H7O3</p>
          </html>
        </notes>
      </species>
      <species id="M_CO_A_p_p2_GC_p" name="CO-A" compartment="p" charge="-4">
        <notes>
          <html xmlns="http://www.w3.org/1999/xhtml">
            <p>FORMULA: C21H32N7O16P3S1</p>
          </html>
        </notes>
      </species>
      <species id="M_3_CARBOXY_3_HYDROXY_ISOCAPROATE_p_p2_GC_p" name="3-CARBOXY-3-HYDROXY-ISOCAPROATE" compartment="p" charge="-2">
        <notes>
          <html xmlns="http://www.w3.org/1999/xhtml">
            <p>FORMULA: C7H10O5</p>
          </html>
        </notes>
      </species>
      <species id="M_ACETYL_COA_p_p2_GC_p" name="ACETYL-COA" compartment="p" charge="-4">
        <notes>
          <html xmlns="http://www.w3.org/1999/xhtml">
            <p>FORMULA: C23H34N7O17P3S1</p>
          </html>
        </notes>
      </species>
      <species id="M_2_KETO_ISOVALERATE_p_p2_MC_p" name="2-KETO-ISOVALERATE" compartment="p" charge="-1">
        <notes>
          <html xmlns="http://www.w3.org/1999/xhtml">
            <p>FORMULA: C5H7O3</p>
          </html>
        </notes>
      </species>
      <species id="M_CO_A_p_p2_MC_p" name="CO-A" compartment="p" charge="-4">
        <notes>
          <html xmlns="http://www.w3.org/1999/xhtml">
            <p>FORMULA: C21H32N7O16P3S1</p>
          </html>
        </notes>
      </species>
      <species id="M_3_CARBOXY_3_HYDROXY_ISOCAPROATE_p_p2_MC_p" name="3-CARBOXY-3-HYDROXY-ISOCAPROATE" compartment="p" charge="-2">
        <notes>
          <html xmlns="http://www.w3.org/1999/xhtml">
            <p>FORMULA: C7H10O5</p>
          </html>
        </notes>
      </species>
      <species id="M_ACETYL_COA_p_p2_MC_p" name="ACETYL-COA" compartment="p" charge="-4">
        <notes>
          <html xmlns="http://www.w3.org/1999/xhtml">
            <p>FORMULA: C23H34N7O17P3S1</p>
          </html>
        </notes>
      </species>
      <species id="M_ACETYL_COA_p_p3_GC_p" name="ACETYL-COA" compartment="p" charge="-4">
        <notes>
          <html xmlns="http://www.w3.org/1999/xhtml">
            <p>FORMULA: C23H34N7O17P3S1</p>
          </html>
        </notes>
      </species>
      <species id="M_CO_A_p_p3_GC_p" name="CO-A" compartment="p" charge="-4">
        <notes>
          <html xmlns="http://www.w3.org/1999/xhtml">
            <p>FORMULA: C21H32N7O16P3S1</p>
          </html>
        </notes>
      </species>
      <species id="M_2_KETO_ISOVALERATE_p_p3_GC_p" name="2-KETO-ISOVALERATE" compartment="p" charge="-1">
        <notes>
          <html xmlns="http://www.w3.org/1999/xhtml">
            <p>FORMULA: C5H7O3</p>
          </html>
        </notes>
      </species>
      <species id="M_3_CARBOXY_3_HYDROXY_ISOCAPROATE_p_p3_GC_p" name="3-CARBOXY-3-HYDROXY-ISOCAPROATE" compartment="p" charge="-2">
        <notes>
          <html xmlns="http://www.w3.org/1999/xhtml">
            <p>FORMULA: C7H10O5</p>
          </html>
        </notes>
      </species>
      <species id="M_ACETYL_COA_p_p3_MC_p" name="ACETYL-COA" compartment="p" charge="-4">
        <notes>
          <html xmlns="http://www.w3.org/1999/xhtml">
            <p>FORMULA: C23H34N7O17P3S1</p>
          </html>
        </notes>
      </species>
      <species id="M_CO_A_p_p3_MC_p" name="CO-A" compartment="p" charge="-4">
        <notes>
          <html xmlns="http://www.w3.org/1999/xhtml">
            <p>FORMULA: C21H32N7O16P3S1</p>
          </html>
        </notes>
      </species>
      <species id="M_3_CARBOXY_3_HYDROXY_ISOCAPROATE_p_p3_MC_p" name="3-CARBOXY-3-HYDROXY-ISOCAPROATE" compartment="p" charge="-2">
        <notes>
          <html xmlns="http://www.w3.org/1999/xhtml">
            <p>FORMULA: C7H10O5</p>
          </html>
        </notes>
      </species>
      <species id="M_2_KETO_ISOVALERATE_p_p3_MC_p" name="2-KETO-ISOVALERATE" compartment="p" charge="-1">
        <notes>
          <html xmlns="http://www.w3.org/1999/xhtml">
            <p>FORMULA: C5H7O3</p>
          </html>
        </notes>
      </species>
      <species id="M_2_KETO_ISOVALERATE_p_p4_GC_p" name="2-KETO-ISOVALERATE" compartment="p" charge="-1">
        <notes>
          <html xmlns="http://www.w3.org/1999/xhtml">
            <p>FORMULA: C5H7O3</p>
          </html>
        </notes>
      </species>
      <species id="M_ACETYL_COA_p_p4_GC_p" name="ACETYL-COA" compartment="p" charge="-4">
        <notes>
          <html xmlns="http://www.w3.org/1999/xhtml">
            <p>FORMULA: C23H34N7O17P3S1</p>
          </html>
        </notes>
      </species>
      <species id="M_CO_A_p_p4_GC_p" name="CO-A" compartment="p" charge="-4">
        <notes>
          <html xmlns="http://www.w3.org/1999/xhtml">
            <p>FORMULA: C21H32N7O16P3S1</p>
          </html>
        </notes>
      </species>
      <species id="M_3_CARBOXY_3_HYDROXY_ISOCAPROATE_p_p4_GC_p" name="3-CARBOXY-3-HYDROXY-ISOCAPROATE" compartment="p" charge="-2">
        <notes>
          <html xmlns="http://www.w3.org/1999/xhtml">
            <p>FORMULA: C7H10O5</p>
          </html>
        </notes>
      </species>
      <species id="M_CO_A_p_p4_MC_p" name="CO-A" compartment="p" charge="-4">
        <notes>
          <html xmlns="http://www.w3.org/1999/xhtml">
            <p>FORMULA: C21H32N7O16P3S1</p>
          </html>
        </notes>
      </species>
      <species id="M_3_CARBOXY_3_HYDROXY_ISOCAPROATE_p_p4_MC_p" name="3-CARBOXY-3-HYDROXY-ISOCAPROATE" compartment="p" charge="-2">
        <notes>
          <html xmlns="http://www.w3.org/1999/xhtml">
            <p>FORMULA: C7H10O5</p>
          </html>
        </notes>
      </species>
      <species id="M_2_KETO_ISOVALERATE_p_p4_MC_p" name="2-KETO-ISOVALERATE" compartment="p" charge="-1">
        <notes>
          <html xmlns="http://www.w3.org/1999/xhtml">
            <p>FORMULA: C5H7O3</p>
          </html>
        </notes>
      </species>
      <species id="M_ACETYL_COA_p_p4_MC_p" name="ACETYL-COA" compartment="p" charge="-4">
        <notes>
          <html xmlns="http://www.w3.org/1999/xhtml">
            <p>FORMULA: C23H34N7O17P3S1</p>
          </html>
        </notes>
      </species>
      <species id="M_3_CARBOXY_3_HYDROXY_ISOCAPROATE_p_p5_GC_p" name="3-CARBOXY-3-HYDROXY-ISOCAPROATE" compartment="p" charge="-2">
        <notes>
          <html xmlns="http://www.w3.org/1999/xhtml">
            <p>FORMULA: C7H10O5</p>
          </html>
        </notes>
      </species>
      <species id="M_2_KETO_ISOVALERATE_p_p5_GC_p" name="2-KETO-ISOVALERATE" compartment="p" charge="-1">
        <notes>
          <html xmlns="http://www.w3.org/1999/xhtml">
            <p>FORMULA: C5H7O3</p>
          </html>
        </notes>
      </species>
      <species id="M_CO_A_p_p5_GC_p" name="CO-A" compartment="p" charge="-4">
        <notes>
          <html xmlns="http://www.w3.org/1999/xhtml">
            <p>FORMULA: C21H32N7O16P3S1</p>
          </html>
        </notes>
      </species>
      <species id="M_ACETYL_COA_p_p5_GC_p" name="ACETYL-COA" compartment="p" charge="-4">
        <notes>
          <html xmlns="http://www.w3.org/1999/xhtml">
            <p>FORMULA: C23H34N7O17P3S1</p>
          </html>
        </notes>
      </species>
      <species id="M_ACETYL_COA_p_p5_MC_p" name="ACETYL-COA" compartment="p" charge="-4">
        <notes>
          <html xmlns="http://www.w3.org/1999/xhtml">
            <p>FORMULA: C23H34N7O17P3S1</p>
          </html>
        </notes>
      </species>
      <species id="M_3_CARBOXY_3_HYDROXY_ISOCAPROATE_p_p5_MC_p" name="3-CARBOXY-3-HYDROXY-ISOCAPROATE" compartment="p" charge="-2">
        <notes>
          <html xmlns="http://www.w3.org/1999/xhtml">
            <p>FORMULA: C7H10O5</p>
          </html>
        </notes>
      </species>
      <species id="M_CO_A_p_p5_MC_p" name="CO-A" compartment="p" charge="-4">
        <notes>
          <html xmlns="http://www.w3.org/1999/xhtml">
            <p>FORMULA: C21H32N7O16P3S1</p>
          </html>
        </notes>
      </species>
      <species id="M_2_KETO_ISOVALERATE_p_p5_MC_p" name="2-KETO-ISOVALERATE" compartment="p" charge="-1">
        <notes>
          <html xmlns="http://www.w3.org/1999/xhtml">
            <p>FORMULA: C5H7O3</p>
          </html>
        </notes>
      </species>
      <species id="M_2_KETO_ISOVALERATE_p_p6_GC_p" name="2-KETO-ISOVALERATE" compartment="p" charge="-1">
        <notes>
          <html xmlns="http://www.w3.org/1999/xhtml">
            <p>FORMULA: C5H7O3</p>
          </html>
        </notes>
      </species>
      <species id="M_CO_A_p_p6_GC_p" name="CO-A" compartment="p" charge="-4">
        <notes>
          <html xmlns="http://www.w3.org/1999/xhtml">
            <p>FORMULA: C21H32N7O16P3S1</p>
          </html>
        </notes>
      </species>
      <species id="M_ACETYL_COA_p_p6_GC_p" name="ACETYL-COA" compartment="p" charge="-4">
        <notes>
          <html xmlns="http://www.w3.org/1999/xhtml">
            <p>FORMULA: C23H34N7O17P3S1</p>
          </html>
        </notes>
      </species>
      <species id="M_3_CARBOXY_3_HYDROXY_ISOCAPROATE_p_p6_GC_p" name="3-CARBOXY-3-HYDROXY-ISOCAPROATE" compartment="p" charge="-2">
        <notes>
          <html xmlns="http://www.w3.org/1999/xhtml">
            <p>FORMULA: C7H10O5</p>
          </html>
        </notes>
      </species>
      <species id="M_2_KETO_ISOVALERATE_p_p6_MC_p" name="2-KETO-ISOVALERATE" compartment="p" charge="-1">
        <notes>
          <html xmlns="http://www.w3.org/1999/xhtml">
            <p>FORMULA: C5H7O3</p>
          </html>
        </notes>
      </species>
      <species id="M_3_CARBOXY_3_HYDROXY_ISOCAPROATE_p_p6_MC_p" name="3-CARBOXY-3-HYDROXY-ISOCAPROATE" compartment="p" charge="-2">
        <notes>
          <html xmlns="http://www.w3.org/1999/xhtml">
            <p>FORMULA: C7H10O5</p>
          </html>
        </notes>
      </species>
      <species id="M_ACETYL_COA_p_p6_MC_p" name="ACETYL-COA" compartment="p" charge="-4">
        <notes>
          <html xmlns="http://www.w3.org/1999/xhtml">
            <p>FORMULA: C23H34N7O17P3S1</p>
          </html>
        </notes>
      </species>
      <species id="M_CO_A_p_p6_MC_p" name="CO-A" compartment="p" charge="-4">
        <notes>
          <html xmlns="http://www.w3.org/1999/xhtml">
            <p>FORMULA: C21H32N7O16P3S1</p>
          </html>
        </notes>
      </species>
      <species id="M_2_KETOGLUTARATE_x_p1_GC_x" name="2-KETOGLUTARATE" compartment="x" charge="-2">
        <notes>
          <html xmlns="http://www.w3.org/1999/xhtml">
            <p>FORMULA: C5H4O5</p>
          </html>
        </notes>
      </species>
      <species id="M_2_KETOGLUTARATE_x_p1_MC_x" name="2-KETOGLUTARATE" compartment="x" charge="-2">
        <notes>
          <html xmlns="http://www.w3.org/1999/xhtml">
            <p>FORMULA: C5H4O5</p>
          </html>
        </notes>
      </species>
      <species id="M_2_KETOGLUTARATE_x_p2_GC_x" name="2-KETOGLUTARATE" compartment="x" charge="-2">
        <notes>
          <html xmlns="http://www.w3.org/1999/xhtml">
            <p>FORMULA: C5H4O5</p>
          </html>
        </notes>
      </species>
      <species id="M_2_KETOGLUTARATE_x_p2_MC_x" name="2-KETOGLUTARATE" compartment="x" charge="-2">
        <notes>
          <html xmlns="http://www.w3.org/1999/xhtml">
            <p>FORMULA: C5H4O5</p>
          </html>
        </notes>
      </species>
      <species id="M_2_KETOGLUTARATE_x_p3_GC_x" name="2-KETOGLUTARATE" compartment="x" charge="-2">
        <notes>
          <html xmlns="http://www.w3.org/1999/xhtml">
            <p>FORMULA: C5H4O5</p>
          </html>
        </notes>
      </species>
      <species id="M_2_KETOGLUTARATE_x_p3_MC_x" name="2-KETOGLUTARATE" compartment="x" charge="-2">
        <notes>
          <html xmlns="http://www.w3.org/1999/xhtml">
            <p>FORMULA: C5H4O5</p>
          </html>
        </notes>
      </species>
      <species id="M_2_KETOGLUTARATE_x_p4_GC_x" name="2-KETOGLUTARATE" compartment="x" charge="-2">
        <notes>
          <html xmlns="http://www.w3.org/1999/xhtml">
            <p>FORMULA: C5H4O5</p>
          </html>
        </notes>
      </species>
      <species id="M_2_KETOGLUTARATE_x_p4_MC_x" name="2-KETOGLUTARATE" compartment="x" charge="-2">
        <notes>
          <html xmlns="http://www.w3.org/1999/xhtml">
            <p>FORMULA: C5H4O5</p>
          </html>
        </notes>
      </species>
      <species id="M_2_KETOGLUTARATE_x_p5_GC_x" name="2-KETOGLUTARATE" compartment="x" charge="-2">
        <notes>
          <html xmlns="http://www.w3.org/1999/xhtml">
            <p>FORMULA: C5H4O5</p>
          </html>
        </notes>
      </species>
      <species id="M_2_KETOGLUTARATE_x_p5_MC_x" name="2-KETOGLUTARATE" compartment="x" charge="-2">
        <notes>
          <html xmlns="http://www.w3.org/1999/xhtml">
            <p>FORMULA: C5H4O5</p>
          </html>
        </notes>
      </species>
      <species id="M_2_KETOGLUTARATE_x_p6_GC_x" name="2-KETOGLUTARATE" compartment="x" charge="-2">
        <notes>
          <html xmlns="http://www.w3.org/1999/xhtml">
            <p>FORMULA: C5H4O5</p>
          </html>
        </notes>
      </species>
      <species id="M_2_KETOGLUTARATE_x_p6_MC_x" name="2-KETOGLUTARATE" compartment="x" charge="-2">
        <notes>
          <html xmlns="http://www.w3.org/1999/xhtml">
            <p>FORMULA: C5H4O5</p>
          </html>
        </notes>
      </species>
      <species id="M_GLUTARYL_COA_m_p1_GC_m" name="GLUTARYL-COA" compartment="m" charge="-5">
        <notes>
          <html xmlns="http://www.w3.org/1999/xhtml">
            <p>FORMULA: C26H37N7O19P3S</p>
          </html>
        </notes>
      </species>
      <species id="M_GLUTARYL_COA_m_p1_MC_m" name="GLUTARYL-COA" compartment="m" charge="-5">
        <notes>
          <html xmlns="http://www.w3.org/1999/xhtml">
            <p>FORMULA: C26H37N7O19P3S</p>
          </html>
        </notes>
      </species>
      <species id="M_GLUTARYL_COA_m_p2_GC_m" name="GLUTARYL-COA" compartment="m" charge="-5">
        <notes>
          <html xmlns="http://www.w3.org/1999/xhtml">
            <p>FORMULA: C26H37N7O19P3S</p>
          </html>
        </notes>
      </species>
      <species id="M_GLUTARYL_COA_m_p2_MC_m" name="GLUTARYL-COA" compartment="m" charge="-5">
        <notes>
          <html xmlns="http://www.w3.org/1999/xhtml">
            <p>FORMULA: C26H37N7O19P3S</p>
          </html>
        </notes>
      </species>
      <species id="M_GLUTARYL_COA_m_p3_GC_m" name="GLUTARYL-COA" compartment="m" charge="-5">
        <notes>
          <html xmlns="http://www.w3.org/1999/xhtml">
            <p>FORMULA: C26H37N7O19P3S</p>
          </html>
        </notes>
      </species>
      <species id="M_GLUTARYL_COA_m_p3_MC_m" name="GLUTARYL-COA" compartment="m" charge="-5">
        <notes>
          <html xmlns="http://www.w3.org/1999/xhtml">
            <p>FORMULA: C26H37N7O19P3S</p>
          </html>
        </notes>
      </species>
      <species id="M_GLUTARYL_COA_m_p4_GC_m" name="GLUTARYL-COA" compartment="m" charge="-5">
        <notes>
          <html xmlns="http://www.w3.org/1999/xhtml">
            <p>FORMULA: C26H37N7O19P3S</p>
          </html>
        </notes>
      </species>
      <species id="M_GLUTARYL_COA_m_p4_MC_m" name="GLUTARYL-COA" compartment="m" charge="-5">
        <notes>
          <html xmlns="http://www.w3.org/1999/xhtml">
            <p>FORMULA: C26H37N7O19P3S</p>
          </html>
        </notes>
      </species>
      <species id="M_GLUTARYL_COA_m_p5_GC_m" name="GLUTARYL-COA" compartment="m" charge="-5">
        <notes>
          <html xmlns="http://www.w3.org/1999/xhtml">
            <p>FORMULA: C26H37N7O19P3S</p>
          </html>
        </notes>
      </species>
      <species id="M_GLUTARYL_COA_m_p5_MC_m" name="GLUTARYL-COA" compartment="m" charge="-5">
        <notes>
          <html xmlns="http://www.w3.org/1999/xhtml">
            <p>FORMULA: C26H37N7O19P3S</p>
          </html>
        </notes>
      </species>
      <species id="M_GLUTARYL_COA_m_p6_GC_m" name="GLUTARYL-COA" compartment="m" charge="-5">
        <notes>
          <html xmlns="http://www.w3.org/1999/xhtml">
            <p>FORMULA: C26H37N7O19P3S</p>
          </html>
        </notes>
      </species>
      <species id="M_GLUTARYL_COA_m_p6_MC_m" name="GLUTARYL-COA" compartment="m" charge="-5">
        <notes>
          <html xmlns="http://www.w3.org/1999/xhtml">
            <p>FORMULA: C26H37N7O19P3S</p>
          </html>
        </notes>
      </species>
      <species id="M_CPD_1083_m_p1_GC_m" name="CPD-1083" compartment="m" charge="-4">
        <notes>
          <html xmlns="http://www.w3.org/1999/xhtml">
            <p>FORMULA: C26H38N7O17P3S</p>
          </html>
        </notes>
      </species>
      <species id="M_CPD_1083_m_p1_MC_m" name="CPD-1083" compartment="m" charge="-4">
        <notes>
          <html xmlns="http://www.w3.org/1999/xhtml">
            <p>FORMULA: C26H38N7O17P3S</p>
          </html>
        </notes>
      </species>
      <species id="M_CPD_1083_m_p2_GC_m" name="CPD-1083" compartment="m" charge="-4">
        <notes>
          <html xmlns="http://www.w3.org/1999/xhtml">
            <p>FORMULA: C26H38N7O17P3S</p>
          </html>
        </notes>
      </species>
      <species id="M_CPD_1083_m_p2_MC_m" name="CPD-1083" compartment="m" charge="-4">
        <notes>
          <html xmlns="http://www.w3.org/1999/xhtml">
            <p>FORMULA: C26H38N7O17P3S</p>
          </html>
        </notes>
      </species>
      <species id="M_CPD_1083_m_p3_GC_m" name="CPD-1083" compartment="m" charge="-4">
        <notes>
          <html xmlns="http://www.w3.org/1999/xhtml">
            <p>FORMULA: C26H38N7O17P3S</p>
          </html>
        </notes>
      </species>
      <species id="M_CPD_1083_m_p3_MC_m" name="CPD-1083" compartment="m" charge="-4">
        <notes>
          <html xmlns="http://www.w3.org/1999/xhtml">
            <p>FORMULA: C26H38N7O17P3S</p>
          </html>
        </notes>
      </species>
      <species id="M_CPD_1083_m_p4_GC_m" name="CPD-1083" compartment="m" charge="-4">
        <notes>
          <html xmlns="http://www.w3.org/1999/xhtml">
            <p>FORMULA: C26H38N7O17P3S</p>
          </html>
        </notes>
      </species>
      <species id="M_CPD_1083_m_p4_MC_m" name="CPD-1083" compartment="m" charge="-4">
        <notes>
          <html xmlns="http://www.w3.org/1999/xhtml">
            <p>FORMULA: C26H38N7O17P3S</p>
          </html>
        </notes>
      </species>
      <species id="M_CPD_1083_m_p5_GC_m" name="CPD-1083" compartment="m" charge="-4">
        <notes>
          <html xmlns="http://www.w3.org/1999/xhtml">
            <p>FORMULA: C26H38N7O17P3S</p>
          </html>
        </notes>
      </species>
      <species id="M_CPD_1083_m_p5_MC_m" name="CPD-1083" compartment="m" charge="-4">
        <notes>
          <html xmlns="http://www.w3.org/1999/xhtml">
            <p>FORMULA: C26H38N7O17P3S</p>
          </html>
        </notes>
      </species>
      <species id="M_CPD_1083_m_p6_GC_m" name="CPD-1083" compartment="m" charge="-4">
        <notes>
          <html xmlns="http://www.w3.org/1999/xhtml">
            <p>FORMULA: C26H38N7O17P3S</p>
          </html>
        </notes>
      </species>
      <species id="M_CPD_1083_m_p6_MC_m" name="CPD-1083" compartment="m" charge="-4">
        <notes>
          <html xmlns="http://www.w3.org/1999/xhtml">
            <p>FORMULA: C26H38N7O17P3S</p>
          </html>
        </notes>
      </species>
      <species id="M_2_METHYL_3_HYDROXY_BUTYRYL_COA_m_p1_GC_m" name="2-METHYL-3-HYDROXY-BUTYRYL-COA" compartment="m" charge="-4">
        <notes>
          <html xmlns="http://www.w3.org/1999/xhtml">
            <p>FORMULA: C26H40N7O18P3S</p>
          </html>
        </notes>
      </species>
      <species id="M_2_METHYL_3_HYDROXY_BUTYRYL_COA_c_p1_GC_m" name="2-METHYL-3-HYDROXY-BUTYRYL-COA" compartment="m" charge="-4">
        <notes>
          <html xmlns="http://www.w3.org/1999/xhtml">
            <p>FORMULA: C26H40N7O18P3S1</p>
          </html>
        </notes>
      </species>
      <species id="M_2_METHYL_3_HYDROXY_BUTYRYL_COA_c_p1_MC_m" name="2-METHYL-3-HYDROXY-BUTYRYL-COA" compartment="m" charge="-4">
        <notes>
          <html xmlns="http://www.w3.org/1999/xhtml">
            <p>FORMULA: C26H40N7O18P3S1</p>
          </html>
        </notes>
      </species>
      <species id="M_2_METHYL_3_HYDROXY_BUTYRYL_COA_m_p1_MC_m" name="2-METHYL-3-HYDROXY-BUTYRYL-COA" compartment="m" charge="-4">
        <notes>
          <html xmlns="http://www.w3.org/1999/xhtml">
            <p>FORMULA: C26H40N7O18P3S</p>
          </html>
        </notes>
      </species>
      <species id="M_2_METHYL_3_HYDROXY_BUTYRYL_COA_m_p2_GC_m" name="2-METHYL-3-HYDROXY-BUTYRYL-COA" compartment="m" charge="-4">
        <notes>
          <html xmlns="http://www.w3.org/1999/xhtml">
            <p>FORMULA: C26H40N7O18P3S</p>
          </html>
        </notes>
      </species>
      <species id="M_2_METHYL_3_HYDROXY_BUTYRYL_COA_c_p2_GC_m" name="2-METHYL-3-HYDROXY-BUTYRYL-COA" compartment="m" charge="-4">
        <notes>
          <html xmlns="http://www.w3.org/1999/xhtml">
            <p>FORMULA: C26H40N7O18P3S1</p>
          </html>
        </notes>
      </species>
      <species id="M_2_METHYL_3_HYDROXY_BUTYRYL_COA_c_p2_MC_m" name="2-METHYL-3-HYDROXY-BUTYRYL-COA" compartment="m" charge="-4">
        <notes>
          <html xmlns="http://www.w3.org/1999/xhtml">
            <p>FORMULA: C26H40N7O18P3S1</p>
          </html>
        </notes>
      </species>
      <species id="M_2_METHYL_3_HYDROXY_BUTYRYL_COA_m_p2_MC_m" name="2-METHYL-3-HYDROXY-BUTYRYL-COA" compartment="m" charge="-4">
        <notes>
          <html xmlns="http://www.w3.org/1999/xhtml">
            <p>FORMULA: C26H40N7O18P3S</p>
          </html>
        </notes>
      </species>
      <species id="M_2_METHYL_3_HYDROXY_BUTYRYL_COA_m_p3_GC_m" name="2-METHYL-3-HYDROXY-BUTYRYL-COA" compartment="m" charge="-4">
        <notes>
          <html xmlns="http://www.w3.org/1999/xhtml">
            <p>FORMULA: C26H40N7O18P3S</p>
          </html>
        </notes>
      </species>
      <species id="M_2_METHYL_3_HYDROXY_BUTYRYL_COA_c_p3_GC_m" name="2-METHYL-3-HYDROXY-BUTYRYL-COA" compartment="m" charge="-4">
        <notes>
          <html xmlns="http://www.w3.org/1999/xhtml">
            <p>FORMULA: C26H40N7O18P3S1</p>
          </html>
        </notes>
      </species>
      <species id="M_2_METHYL_3_HYDROXY_BUTYRYL_COA_m_p3_MC_m" name="2-METHYL-3-HYDROXY-BUTYRYL-COA" compartment="m" charge="-4">
        <notes>
          <html xmlns="http://www.w3.org/1999/xhtml">
            <p>FORMULA: C26H40N7O18P3S</p>
          </html>
        </notes>
      </species>
      <species id="M_2_METHYL_3_HYDROXY_BUTYRYL_COA_c_p3_MC_m" name="2-METHYL-3-HYDROXY-BUTYRYL-COA" compartment="m" charge="-4">
        <notes>
          <html xmlns="http://www.w3.org/1999/xhtml">
            <p>FORMULA: C26H40N7O18P3S1</p>
          </html>
        </notes>
      </species>
      <species id="M_2_METHYL_3_HYDROXY_BUTYRYL_COA_m_p4_GC_m" name="2-METHYL-3-HYDROXY-BUTYRYL-COA" compartment="m" charge="-4">
        <notes>
          <html xmlns="http://www.w3.org/1999/xhtml">
            <p>FORMULA: C26H40N7O18P3S</p>
          </html>
        </notes>
      </species>
      <species id="M_2_METHYL_3_HYDROXY_BUTYRYL_COA_c_p4_GC_m" name="2-METHYL-3-HYDROXY-BUTYRYL-COA" compartment="m" charge="-4">
        <notes>
          <html xmlns="http://www.w3.org/1999/xhtml">
            <p>FORMULA: C26H40N7O18P3S1</p>
          </html>
        </notes>
      </species>
      <species id="M_2_METHYL_3_HYDROXY_BUTYRYL_COA_c_p4_MC_m" name="2-METHYL-3-HYDROXY-BUTYRYL-COA" compartment="m" charge="-4">
        <notes>
          <html xmlns="http://www.w3.org/1999/xhtml">
            <p>FORMULA: C26H40N7O18P3S1</p>
          </html>
        </notes>
      </species>
      <species id="M_2_METHYL_3_HYDROXY_BUTYRYL_COA_m_p4_MC_m" name="2-METHYL-3-HYDROXY-BUTYRYL-COA" compartment="m" charge="-4">
        <notes>
          <html xmlns="http://www.w3.org/1999/xhtml">
            <p>FORMULA: C26H40N7O18P3S</p>
          </html>
        </notes>
      </species>
      <species id="M_2_METHYL_3_HYDROXY_BUTYRYL_COA_m_p5_GC_m" name="2-METHYL-3-HYDROXY-BUTYRYL-COA" compartment="m" charge="-4">
        <notes>
          <html xmlns="http://www.w3.org/1999/xhtml">
            <p>FORMULA: C26H40N7O18P3S</p>
          </html>
        </notes>
      </species>
      <species id="M_2_METHYL_3_HYDROXY_BUTYRYL_COA_c_p5_GC_m" name="2-METHYL-3-HYDROXY-BUTYRYL-COA" compartment="m" charge="-4">
        <notes>
          <html xmlns="http://www.w3.org/1999/xhtml">
            <p>FORMULA: C26H40N7O18P3S1</p>
          </html>
        </notes>
      </species>
      <species id="M_2_METHYL_3_HYDROXY_BUTYRYL_COA_c_p5_MC_m" name="2-METHYL-3-HYDROXY-BUTYRYL-COA" compartment="m" charge="-4">
        <notes>
          <html xmlns="http://www.w3.org/1999/xhtml">
            <p>FORMULA: C26H40N7O18P3S1</p>
          </html>
        </notes>
      </species>
      <species id="M_2_METHYL_3_HYDROXY_BUTYRYL_COA_m_p5_MC_m" name="2-METHYL-3-HYDROXY-BUTYRYL-COA" compartment="m" charge="-4">
        <notes>
          <html xmlns="http://www.w3.org/1999/xhtml">
            <p>FORMULA: C26H40N7O18P3S</p>
          </html>
        </notes>
      </species>
      <species id="M_2_METHYL_3_HYDROXY_BUTYRYL_COA_m_p6_GC_m" name="2-METHYL-3-HYDROXY-BUTYRYL-COA" compartment="m" charge="-4">
        <notes>
          <html xmlns="http://www.w3.org/1999/xhtml">
            <p>FORMULA: C26H40N7O18P3S</p>
          </html>
        </notes>
      </species>
      <species id="M_2_METHYL_3_HYDROXY_BUTYRYL_COA_c_p6_GC_m" name="2-METHYL-3-HYDROXY-BUTYRYL-COA" compartment="m" charge="-4">
        <notes>
          <html xmlns="http://www.w3.org/1999/xhtml">
            <p>FORMULA: C26H40N7O18P3S1</p>
          </html>
        </notes>
      </species>
      <species id="M_2_METHYL_3_HYDROXY_BUTYRYL_COA_m_p6_MC_m" name="2-METHYL-3-HYDROXY-BUTYRYL-COA" compartment="m" charge="-4">
        <notes>
          <html xmlns="http://www.w3.org/1999/xhtml">
            <p>FORMULA: C26H40N7O18P3S</p>
          </html>
        </notes>
      </species>
      <species id="M_2_METHYL_3_HYDROXY_BUTYRYL_COA_c_p6_MC_m" name="2-METHYL-3-HYDROXY-BUTYRYL-COA" compartment="m" charge="-4">
        <notes>
          <html xmlns="http://www.w3.org/1999/xhtml">
            <p>FORMULA: C26H40N7O18P3S1</p>
          </html>
        </notes>
      </species>
      <species id="M_2_METHYL_ACETO_ACETYL_COA_c_p1_GC_m" name="2-METHYL-ACETO-ACETYL-COA" compartment="m" charge="-4">
        <notes>
          <html xmlns="http://www.w3.org/1999/xhtml">
            <p>FORMULA: C26H38N7O18P3S1</p>
          </html>
        </notes>
      </species>
      <species id="M_2_METHYL_ACETO_ACETYL_COA_m_p1_GC_m" name="2-METHYL-ACETO-ACETYL-COA" compartment="m" charge="-4">
        <notes>
          <html xmlns="http://www.w3.org/1999/xhtml">
            <p>FORMULA: C26H38N7O18P3S</p>
          </html>
        </notes>
      </species>
      <species id="M_2_METHYL_ACETO_ACETYL_COA_m_p1_MC_m" name="2-METHYL-ACETO-ACETYL-COA" compartment="m" charge="-4">
        <notes>
          <html xmlns="http://www.w3.org/1999/xhtml">
            <p>FORMULA: C26H38N7O18P3S</p>
          </html>
        </notes>
      </species>
      <species id="M_2_METHYL_ACETO_ACETYL_COA_c_p1_MC_m" name="2-METHYL-ACETO-ACETYL-COA" compartment="m" charge="-4">
        <notes>
          <html xmlns="http://www.w3.org/1999/xhtml">
            <p>FORMULA: C26H38N7O18P3S1</p>
          </html>
        </notes>
      </species>
      <species id="M_2_METHYL_ACETO_ACETYL_COA_c_p2_GC_m" name="2-METHYL-ACETO-ACETYL-COA" compartment="m" charge="-4">
        <notes>
          <html xmlns="http://www.w3.org/1999/xhtml">
            <p>FORMULA: C26H38N7O18P3S1</p>
          </html>
        </notes>
      </species>
      <species id="M_2_METHYL_ACETO_ACETYL_COA_m_p2_GC_m" name="2-METHYL-ACETO-ACETYL-COA" compartment="m" charge="-4">
        <notes>
          <html xmlns="http://www.w3.org/1999/xhtml">
            <p>FORMULA: C26H38N7O18P3S</p>
          </html>
        </notes>
      </species>
      <species id="M_2_METHYL_ACETO_ACETYL_COA_c_p2_MC_m" name="2-METHYL-ACETO-ACETYL-COA" compartment="m" charge="-4">
        <notes>
          <html xmlns="http://www.w3.org/1999/xhtml">
            <p>FORMULA: C26H38N7O18P3S1</p>
          </html>
        </notes>
      </species>
      <species id="M_2_METHYL_ACETO_ACETYL_COA_m_p2_MC_m" name="2-METHYL-ACETO-ACETYL-COA" compartment="m" charge="-4">
        <notes>
          <html xmlns="http://www.w3.org/1999/xhtml">
            <p>FORMULA: C26H38N7O18P3S</p>
          </html>
        </notes>
      </species>
      <species id="M_2_METHYL_ACETO_ACETYL_COA_c_p3_GC_m" name="2-METHYL-ACETO-ACETYL-COA" compartment="m" charge="-4">
        <notes>
          <html xmlns="http://www.w3.org/1999/xhtml">
            <p>FORMULA: C26H38N7O18P3S1</p>
          </html>
        </notes>
      </species>
      <species id="M_2_METHYL_ACETO_ACETYL_COA_m_p3_GC_m" name="2-METHYL-ACETO-ACETYL-COA" compartment="m" charge="-4">
        <notes>
          <html xmlns="http://www.w3.org/1999/xhtml">
            <p>FORMULA: C26H38N7O18P3S</p>
          </html>
        </notes>
      </species>
      <species id="M_2_METHYL_ACETO_ACETYL_COA_c_p3_MC_m" name="2-METHYL-ACETO-ACETYL-COA" compartment="m" charge="-4">
        <notes>
          <html xmlns="http://www.w3.org/1999/xhtml">
            <p>FORMULA: C26H38N7O18P3S1</p>
          </html>
        </notes>
      </species>
      <species id="M_2_METHYL_ACETO_ACETYL_COA_m_p3_MC_m" name="2-METHYL-ACETO-ACETYL-COA" compartment="m" charge="-4">
        <notes>
          <html xmlns="http://www.w3.org/1999/xhtml">
            <p>FORMULA: C26H38N7O18P3S</p>
          </html>
        </notes>
      </species>
      <species id="M_2_METHYL_ACETO_ACETYL_COA_m_p4_GC_m" name="2-METHYL-ACETO-ACETYL-COA" compartment="m" charge="-4">
        <notes>
          <html xmlns="http://www.w3.org/1999/xhtml">
            <p>FORMULA: C26H38N7O18P3S</p>
          </html>
        </notes>
      </species>
      <species id="M_2_METHYL_ACETO_ACETYL_COA_c_p4_GC_m" name="2-METHYL-ACETO-ACETYL-COA" compartment="m" charge="-4">
        <notes>
          <html xmlns="http://www.w3.org/1999/xhtml">
            <p>FORMULA: C26H38N7O18P3S1</p>
          </html>
        </notes>
      </species>
      <species id="M_2_METHYL_ACETO_ACETYL_COA_c_p4_MC_m" name="2-METHYL-ACETO-ACETYL-COA" compartment="m" charge="-4">
        <notes>
          <html xmlns="http://www.w3.org/1999/xhtml">
            <p>FORMULA: C26H38N7O18P3S1</p>
          </html>
        </notes>
      </species>
      <species id="M_2_METHYL_ACETO_ACETYL_COA_m_p4_MC_m" name="2-METHYL-ACETO-ACETYL-COA" compartment="m" charge="-4">
        <notes>
          <html xmlns="http://www.w3.org/1999/xhtml">
            <p>FORMULA: C26H38N7O18P3S</p>
          </html>
        </notes>
      </species>
      <species id="M_2_METHYL_ACETO_ACETYL_COA_m_p5_GC_m" name="2-METHYL-ACETO-ACETYL-COA" compartment="m" charge="-4">
        <notes>
          <html xmlns="http://www.w3.org/1999/xhtml">
            <p>FORMULA: C26H38N7O18P3S</p>
          </html>
        </notes>
      </species>
      <species id="M_2_METHYL_ACETO_ACETYL_COA_c_p5_GC_m" name="2-METHYL-ACETO-ACETYL-COA" compartment="m" charge="-4">
        <notes>
          <html xmlns="http://www.w3.org/1999/xhtml">
            <p>FORMULA: C26H38N7O18P3S1</p>
          </html>
        </notes>
      </species>
      <species id="M_2_METHYL_ACETO_ACETYL_COA_c_p5_MC_m" name="2-METHYL-ACETO-ACETYL-COA" compartment="m" charge="-4">
        <notes>
          <html xmlns="http://www.w3.org/1999/xhtml">
            <p>FORMULA: C26H38N7O18P3S1</p>
          </html>
        </notes>
      </species>
      <species id="M_2_METHYL_ACETO_ACETYL_COA_m_p5_MC_m" name="2-METHYL-ACETO-ACETYL-COA" compartment="m" charge="-4">
        <notes>
          <html xmlns="http://www.w3.org/1999/xhtml">
            <p>FORMULA: C26H38N7O18P3S</p>
          </html>
        </notes>
      </species>
      <species id="M_2_METHYL_ACETO_ACETYL_COA_c_p6_GC_m" name="2-METHYL-ACETO-ACETYL-COA" compartment="m" charge="-4">
        <notes>
          <html xmlns="http://www.w3.org/1999/xhtml">
            <p>FORMULA: C26H38N7O18P3S1</p>
          </html>
        </notes>
      </species>
      <species id="M_2_METHYL_ACETO_ACETYL_COA_m_p6_GC_m" name="2-METHYL-ACETO-ACETYL-COA" compartment="m" charge="-4">
        <notes>
          <html xmlns="http://www.w3.org/1999/xhtml">
            <p>FORMULA: C26H38N7O18P3S</p>
          </html>
        </notes>
      </species>
      <species id="M_2_METHYL_ACETO_ACETYL_COA_c_p6_MC_m" name="2-METHYL-ACETO-ACETYL-COA" compartment="m" charge="-4">
        <notes>
          <html xmlns="http://www.w3.org/1999/xhtml">
            <p>FORMULA: C26H38N7O18P3S1</p>
          </html>
        </notes>
      </species>
      <species id="M_2_METHYL_ACETO_ACETYL_COA_m_p6_MC_m" name="2-METHYL-ACETO-ACETYL-COA" compartment="m" charge="-4">
        <notes>
          <html xmlns="http://www.w3.org/1999/xhtml">
            <p>FORMULA: C26H38N7O18P3S</p>
          </html>
        </notes>
      </species>
      <species id="M_S_ADENOSYLMETHIONINE_c_p1_GC_c" name="S-ADENOSYLMETHIONINE" compartment="c" charge="0">
        <notes>
          <html xmlns="http://www.w3.org/1999/xhtml">
            <p>FORMULA: C15H22N6O5S</p>
          </html>
        </notes>
      </species>
      <species id="M_aPHOSPHORYL_ETHANOLAMINE_c_p1_GC_c" name="PHOSPHORYL-ETHANOLAMINE" compartment="c" charge="0">
        <notes>
          <html xmlns="http://www.w3.org/1999/xhtml">
            <p>FORMULA: C2H8NO4P</p>
          </html>
        </notes>
      </species>
      <species id="M_aCPD_406_c_p1_GC_c" name="CPD-406[c]" compartment="c" charge="0">
        <notes>
          <html xmlns="http://www.w3.org/1999/xhtml">
            <p>FORMULA: C3H10NO4P</p>
          </html>
        </notes>
      </species>
      <species id="M_CPD_406_c_p1_GC_c" name="CPD-406" compartment="c" charge="-1">
        <notes>
          <html xmlns="http://www.w3.org/1999/xhtml">
            <p>FORMULA: C3H9NO4P</p>
          </html>
        </notes>
      </species>
      <species id="M_ADENOSYL_HOMO_CYS_c_p1_GC_c" name="ADENOSYL-HOMO-CYS" compartment="c" charge="0">
        <notes>
          <html xmlns="http://www.w3.org/1999/xhtml">
            <p>FORMULA: C14H20N6O5S</p>
          </html>
        </notes>
      </species>
      <species id="M_PHOSPHORYL_ETHANOLAMINE_c_p1_GC_c" name="PHOSPHORYL-ETHANOLAMINE" compartment="c" charge="-1">
        <notes>
          <html xmlns="http://www.w3.org/1999/xhtml">
            <p>FORMULA: C2H7NO4P</p>
          </html>
        </notes>
      </species>
      <species id="M_PHOSPHORYL_ETHANOLAMINE_c_p1_MC_c" name="PHOSPHORYL-ETHANOLAMINE" compartment="c" charge="-1">
        <notes>
          <html xmlns="http://www.w3.org/1999/xhtml">
            <p>FORMULA: C2H7NO4P</p>
          </html>
        </notes>
      </species>
      <species id="M_ADENOSYL_HOMO_CYS_c_p1_MC_c" name="ADENOSYL-HOMO-CYS" compartment="c" charge="0">
        <notes>
          <html xmlns="http://www.w3.org/1999/xhtml">
            <p>FORMULA: C14H20N6O5S</p>
          </html>
        </notes>
      </species>
      <species id="M_S_ADENOSYLMETHIONINE_c_p1_MC_c" name="S-ADENOSYLMETHIONINE" compartment="c" charge="0">
        <notes>
          <html xmlns="http://www.w3.org/1999/xhtml">
            <p>FORMULA: C15H22N6O5S</p>
          </html>
        </notes>
      </species>
      <species id="M_aPHOSPHORYL_ETHANOLAMINE_c_p1_MC_c" name="PHOSPHORYL-ETHANOLAMINE" compartment="c" charge="0">
        <notes>
          <html xmlns="http://www.w3.org/1999/xhtml">
            <p>FORMULA: C2H8NO4P</p>
          </html>
        </notes>
      </species>
      <species id="M_aCPD_406_c_p1_MC_c" name="CPD-406[c]" compartment="c" charge="0">
        <notes>
          <html xmlns="http://www.w3.org/1999/xhtml">
            <p>FORMULA: C3H10NO4P</p>
          </html>
        </notes>
      </species>
      <species id="M_CPD_406_c_p1_MC_c" name="CPD-406" compartment="c" charge="-1">
        <notes>
          <html xmlns="http://www.w3.org/1999/xhtml">
            <p>FORMULA: C3H9NO4P</p>
          </html>
        </notes>
      </species>
      <species id="M_PHOSPHORYL_ETHANOLAMINE_c_p2_GC_c" name="PHOSPHORYL-ETHANOLAMINE" compartment="c" charge="-1">
        <notes>
          <html xmlns="http://www.w3.org/1999/xhtml">
            <p>FORMULA: C2H7NO4P</p>
          </html>
        </notes>
      </species>
      <species id="M_ADENOSYL_HOMO_CYS_c_p2_GC_c" name="ADENOSYL-HOMO-CYS" compartment="c" charge="0">
        <notes>
          <html xmlns="http://www.w3.org/1999/xhtml">
            <p>FORMULA: C14H20N6O5S</p>
          </html>
        </notes>
      </species>
      <species id="M_S_ADENOSYLMETHIONINE_c_p2_GC_c" name="S-ADENOSYLMETHIONINE" compartment="c" charge="0">
        <notes>
          <html xmlns="http://www.w3.org/1999/xhtml">
            <p>FORMULA: C15H22N6O5S</p>
          </html>
        </notes>
      </species>
      <species id="M_aPHOSPHORYL_ETHANOLAMINE_c_p2_GC_c" name="PHOSPHORYL-ETHANOLAMINE" compartment="c" charge="0">
        <notes>
          <html xmlns="http://www.w3.org/1999/xhtml">
            <p>FORMULA: C2H8NO4P</p>
          </html>
        </notes>
      </species>
      <species id="M_CPD_406_c_p2_GC_c" name="CPD-406" compartment="c" charge="-1">
        <notes>
          <html xmlns="http://www.w3.org/1999/xhtml">
            <p>FORMULA: C3H9NO4P</p>
          </html>
        </notes>
      </species>
      <species id="M_aCPD_406_c_p2_GC_c" name="CPD-406[c]" compartment="c" charge="0">
        <notes>
          <html xmlns="http://www.w3.org/1999/xhtml">
            <p>FORMULA: C3H10NO4P</p>
          </html>
        </notes>
      </species>
      <species id="M_aCPD_406_c_p2_MC_c" name="CPD-406[c]" compartment="c" charge="0">
        <notes>
          <html xmlns="http://www.w3.org/1999/xhtml">
            <p>FORMULA: C3H10NO4P</p>
          </html>
        </notes>
      </species>
      <species id="M_PHOSPHORYL_ETHANOLAMINE_c_p2_MC_c" name="PHOSPHORYL-ETHANOLAMINE" compartment="c" charge="-1">
        <notes>
          <html xmlns="http://www.w3.org/1999/xhtml">
            <p>FORMULA: C2H7NO4P</p>
          </html>
        </notes>
      </species>
      <species id="M_ADENOSYL_HOMO_CYS_c_p2_MC_c" name="ADENOSYL-HOMO-CYS" compartment="c" charge="0">
        <notes>
          <html xmlns="http://www.w3.org/1999/xhtml">
            <p>FORMULA: C14H20N6O5S</p>
          </html>
        </notes>
      </species>
      <species id="M_S_ADENOSYLMETHIONINE_c_p2_MC_c" name="S-ADENOSYLMETHIONINE" compartment="c" charge="0">
        <notes>
          <html xmlns="http://www.w3.org/1999/xhtml">
            <p>FORMULA: C15H22N6O5S</p>
          </html>
        </notes>
      </species>
      <species id="M_aPHOSPHORYL_ETHANOLAMINE_c_p2_MC_c" name="PHOSPHORYL-ETHANOLAMINE" compartment="c" charge="0">
        <notes>
          <html xmlns="http://www.w3.org/1999/xhtml">
            <p>FORMULA: C2H8NO4P</p>
          </html>
        </notes>
      </species>
      <species id="M_CPD_406_c_p2_MC_c" name="CPD-406" compartment="c" charge="-1">
        <notes>
          <html xmlns="http://www.w3.org/1999/xhtml">
            <p>FORMULA: C3H9NO4P</p>
          </html>
        </notes>
      </species>
      <species id="M_CPD_406_c_p3_GC_c" name="CPD-406" compartment="c" charge="-1">
        <notes>
          <html xmlns="http://www.w3.org/1999/xhtml">
            <p>FORMULA: C3H9NO4P</p>
          </html>
        </notes>
      </species>
      <species id="M_aCPD_406_c_p3_GC_c" name="CPD-406[c]" compartment="c" charge="0">
        <notes>
          <html xmlns="http://www.w3.org/1999/xhtml">
            <p>FORMULA: C3H10NO4P</p>
          </html>
        </notes>
      </species>
      <species id="M_PHOSPHORYL_ETHANOLAMINE_c_p3_GC_c" name="PHOSPHORYL-ETHANOLAMINE" compartment="c" charge="-1">
        <notes>
          <html xmlns="http://www.w3.org/1999/xhtml">
            <p>FORMULA: C2H7NO4P</p>
          </html>
        </notes>
      </species>
      <species id="M_ADENOSYL_HOMO_CYS_c_p3_GC_c" name="ADENOSYL-HOMO-CYS" compartment="c" charge="0">
        <notes>
          <html xmlns="http://www.w3.org/1999/xhtml">
            <p>FORMULA: C14H20N6O5S</p>
          </html>
        </notes>
      </species>
      <species id="M_S_ADENOSYLMETHIONINE_c_p3_GC_c" name="S-ADENOSYLMETHIONINE" compartment="c" charge="0">
        <notes>
          <html xmlns="http://www.w3.org/1999/xhtml">
            <p>FORMULA: C15H22N6O5S</p>
          </html>
        </notes>
      </species>
      <species id="M_aPHOSPHORYL_ETHANOLAMINE_c_p3_GC_c" name="PHOSPHORYL-ETHANOLAMINE" compartment="c" charge="0">
        <notes>
          <html xmlns="http://www.w3.org/1999/xhtml">
            <p>FORMULA: C2H8NO4P</p>
          </html>
        </notes>
      </species>
      <species id="M_ADENOSYL_HOMO_CYS_c_p3_MC_c" name="ADENOSYL-HOMO-CYS" compartment="c" charge="0">
        <notes>
          <html xmlns="http://www.w3.org/1999/xhtml">
            <p>FORMULA: C14H20N6O5S</p>
          </html>
        </notes>
      </species>
      <species id="M_S_ADENOSYLMETHIONINE_c_p3_MC_c" name="S-ADENOSYLMETHIONINE" compartment="c" charge="0">
        <notes>
          <html xmlns="http://www.w3.org/1999/xhtml">
            <p>FORMULA: C15H22N6O5S</p>
          </html>
        </notes>
      </species>
      <species id="M_aPHOSPHORYL_ETHANOLAMINE_c_p3_MC_c" name="PHOSPHORYL-ETHANOLAMINE" compartment="c" charge="0">
        <notes>
          <html xmlns="http://www.w3.org/1999/xhtml">
            <p>FORMULA: C2H8NO4P</p>
          </html>
        </notes>
      </species>
      <species id="M_CPD_406_c_p3_MC_c" name="CPD-406" compartment="c" charge="-1">
        <notes>
          <html xmlns="http://www.w3.org/1999/xhtml">
            <p>FORMULA: C3H9NO4P</p>
          </html>
        </notes>
      </species>
      <species id="M_aCPD_406_c_p3_MC_c" name="CPD-406[c]" compartment="c" charge="0">
        <notes>
          <html xmlns="http://www.w3.org/1999/xhtml">
            <p>FORMULA: C3H10NO4P</p>
          </html>
        </notes>
      </species>
      <species id="M_PHOSPHORYL_ETHANOLAMINE_c_p3_MC_c" name="PHOSPHORYL-ETHANOLAMINE" compartment="c" charge="-1">
        <notes>
          <html xmlns="http://www.w3.org/1999/xhtml">
            <p>FORMULA: C2H7NO4P</p>
          </html>
        </notes>
      </species>
      <species id="M_PHOSPHORYL_ETHANOLAMINE_c_p4_GC_c" name="PHOSPHORYL-ETHANOLAMINE" compartment="c" charge="-1">
        <notes>
          <html xmlns="http://www.w3.org/1999/xhtml">
            <p>FORMULA: C2H7NO4P</p>
          </html>
        </notes>
      </species>
      <species id="M_ADENOSYL_HOMO_CYS_c_p4_GC_c" name="ADENOSYL-HOMO-CYS" compartment="c" charge="0">
        <notes>
          <html xmlns="http://www.w3.org/1999/xhtml">
            <p>FORMULA: C14H20N6O5S</p>
          </html>
        </notes>
      </species>
      <species id="M_CPD_406_c_p4_GC_c" name="CPD-406" compartment="c" charge="-1">
        <notes>
          <html xmlns="http://www.w3.org/1999/xhtml">
            <p>FORMULA: C3H9NO4P</p>
          </html>
        </notes>
      </species>
      <species id="M_S_ADENOSYLMETHIONINE_c_p4_GC_c" name="S-ADENOSYLMETHIONINE" compartment="c" charge="0">
        <notes>
          <html xmlns="http://www.w3.org/1999/xhtml">
            <p>FORMULA: C15H22N6O5S</p>
          </html>
        </notes>
      </species>
      <species id="M_aPHOSPHORYL_ETHANOLAMINE_c_p4_GC_c" name="PHOSPHORYL-ETHANOLAMINE" compartment="c" charge="0">
        <notes>
          <html xmlns="http://www.w3.org/1999/xhtml">
            <p>FORMULA: C2H8NO4P</p>
          </html>
        </notes>
      </species>
      <species id="M_aCPD_406_c_p4_GC_c" name="CPD-406[c]" compartment="c" charge="0">
        <notes>
          <html xmlns="http://www.w3.org/1999/xhtml">
            <p>FORMULA: C3H10NO4P</p>
          </html>
        </notes>
      </species>
      <species id="M_PHOSPHORYL_ETHANOLAMINE_c_p4_MC_c" name="PHOSPHORYL-ETHANOLAMINE" compartment="c" charge="-1">
        <notes>
          <html xmlns="http://www.w3.org/1999/xhtml">
            <p>FORMULA: C2H7NO4P</p>
          </html>
        </notes>
      </species>
      <species id="M_ADENOSYL_HOMO_CYS_c_p4_MC_c" name="ADENOSYL-HOMO-CYS" compartment="c" charge="0">
        <notes>
          <html xmlns="http://www.w3.org/1999/xhtml">
            <p>FORMULA: C14H20N6O5S</p>
          </html>
        </notes>
      </species>
      <species id="M_CPD_406_c_p4_MC_c" name="CPD-406" compartment="c" charge="-1">
        <notes>
          <html xmlns="http://www.w3.org/1999/xhtml">
            <p>FORMULA: C3H9NO4P</p>
          </html>
        </notes>
      </species>
      <species id="M_S_ADENOSYLMETHIONINE_c_p4_MC_c" name="S-ADENOSYLMETHIONINE" compartment="c" charge="0">
        <notes>
          <html xmlns="http://www.w3.org/1999/xhtml">
            <p>FORMULA: C15H22N6O5S</p>
          </html>
        </notes>
      </species>
      <species id="M_aPHOSPHORYL_ETHANOLAMINE_c_p4_MC_c" name="PHOSPHORYL-ETHANOLAMINE" compartment="c" charge="0">
        <notes>
          <html xmlns="http://www.w3.org/1999/xhtml">
            <p>FORMULA: C2H8NO4P</p>
          </html>
        </notes>
      </species>
      <species id="M_aCPD_406_c_p4_MC_c" name="CPD-406[c]" compartment="c" charge="0">
        <notes>
          <html xmlns="http://www.w3.org/1999/xhtml">
            <p>FORMULA: C3H10NO4P</p>
          </html>
        </notes>
      </species>
      <species id="M_aCPD_406_c_p5_GC_c" name="CPD-406[c]" compartment="c" charge="0">
        <notes>
          <html xmlns="http://www.w3.org/1999/xhtml">
            <p>FORMULA: C3H10NO4P</p>
          </html>
        </notes>
      </species>
      <species id="M_CPD_406_c_p5_GC_c" name="CPD-406" compartment="c" charge="-1">
        <notes>
          <html xmlns="http://www.w3.org/1999/xhtml">
            <p>FORMULA: C3H9NO4P</p>
          </html>
        </notes>
      </species>
      <species id="M_PHOSPHORYL_ETHANOLAMINE_c_p5_GC_c" name="PHOSPHORYL-ETHANOLAMINE" compartment="c" charge="-1">
        <notes>
          <html xmlns="http://www.w3.org/1999/xhtml">
            <p>FORMULA: C2H7NO4P</p>
          </html>
        </notes>
      </species>
      <species id="M_ADENOSYL_HOMO_CYS_c_p5_GC_c" name="ADENOSYL-HOMO-CYS" compartment="c" charge="0">
        <notes>
          <html xmlns="http://www.w3.org/1999/xhtml">
            <p>FORMULA: C14H20N6O5S</p>
          </html>
        </notes>
      </species>
      <species id="M_S_ADENOSYLMETHIONINE_c_p5_GC_c" name="S-ADENOSYLMETHIONINE" compartment="c" charge="0">
        <notes>
          <html xmlns="http://www.w3.org/1999/xhtml">
            <p>FORMULA: C15H22N6O5S</p>
          </html>
        </notes>
      </species>
      <species id="M_aPHOSPHORYL_ETHANOLAMINE_c_p5_GC_c" name="PHOSPHORYL-ETHANOLAMINE" compartment="c" charge="0">
        <notes>
          <html xmlns="http://www.w3.org/1999/xhtml">
            <p>FORMULA: C2H8NO4P</p>
          </html>
        </notes>
      </species>
      <species id="M_S_ADENOSYLMETHIONINE_c_p5_MC_c" name="S-ADENOSYLMETHIONINE" compartment="c" charge="0">
        <notes>
          <html xmlns="http://www.w3.org/1999/xhtml">
            <p>FORMULA: C15H22N6O5S</p>
          </html>
        </notes>
      </species>
      <species id="M_aPHOSPHORYL_ETHANOLAMINE_c_p5_MC_c" name="PHOSPHORYL-ETHANOLAMINE" compartment="c" charge="0">
        <notes>
          <html xmlns="http://www.w3.org/1999/xhtml">
            <p>FORMULA: C2H8NO4P</p>
          </html>
        </notes>
      </species>
      <species id="M_aCPD_406_c_p5_MC_c" name="CPD-406[c]" compartment="c" charge="0">
        <notes>
          <html xmlns="http://www.w3.org/1999/xhtml">
            <p>FORMULA: C3H10NO4P</p>
          </html>
        </notes>
      </species>
      <species id="M_CPD_406_c_p5_MC_c" name="CPD-406" compartment="c" charge="-1">
        <notes>
          <html xmlns="http://www.w3.org/1999/xhtml">
            <p>FORMULA: C3H9NO4P</p>
          </html>
        </notes>
      </species>
      <species id="M_PHOSPHORYL_ETHANOLAMINE_c_p5_MC_c" name="PHOSPHORYL-ETHANOLAMINE" compartment="c" charge="-1">
        <notes>
          <html xmlns="http://www.w3.org/1999/xhtml">
            <p>FORMULA: C2H7NO4P</p>
          </html>
        </notes>
      </species>
      <species id="M_ADENOSYL_HOMO_CYS_c_p5_MC_c" name="ADENOSYL-HOMO-CYS" compartment="c" charge="0">
        <notes>
          <html xmlns="http://www.w3.org/1999/xhtml">
            <p>FORMULA: C14H20N6O5S</p>
          </html>
        </notes>
      </species>
      <species id="M_PHOSPHORYL_ETHANOLAMINE_c_p6_GC_c" name="PHOSPHORYL-ETHANOLAMINE" compartment="c" charge="-1">
        <notes>
          <html xmlns="http://www.w3.org/1999/xhtml">
            <p>FORMULA: C2H7NO4P</p>
          </html>
        </notes>
      </species>
      <species id="M_ADENOSYL_HOMO_CYS_c_p6_GC_c" name="ADENOSYL-HOMO-CYS" compartment="c" charge="0">
        <notes>
          <html xmlns="http://www.w3.org/1999/xhtml">
            <p>FORMULA: C14H20N6O5S</p>
          </html>
        </notes>
      </species>
      <species id="M_S_ADENOSYLMETHIONINE_c_p6_GC_c" name="S-ADENOSYLMETHIONINE" compartment="c" charge="0">
        <notes>
          <html xmlns="http://www.w3.org/1999/xhtml">
            <p>FORMULA: C15H22N6O5S</p>
          </html>
        </notes>
      </species>
      <species id="M_aPHOSPHORYL_ETHANOLAMINE_c_p6_GC_c" name="PHOSPHORYL-ETHANOLAMINE" compartment="c" charge="0">
        <notes>
          <html xmlns="http://www.w3.org/1999/xhtml">
            <p>FORMULA: C2H8NO4P</p>
          </html>
        </notes>
      </species>
      <species id="M_aCPD_406_c_p6_GC_c" name="CPD-406[c]" compartment="c" charge="0">
        <notes>
          <html xmlns="http://www.w3.org/1999/xhtml">
            <p>FORMULA: C3H10NO4P</p>
          </html>
        </notes>
      </species>
      <species id="M_CPD_406_c_p6_GC_c" name="CPD-406" compartment="c" charge="-1">
        <notes>
          <html xmlns="http://www.w3.org/1999/xhtml">
            <p>FORMULA: C3H9NO4P</p>
          </html>
        </notes>
      </species>
      <species id="M_PHOSPHORYL_ETHANOLAMINE_c_p6_MC_c" name="PHOSPHORYL-ETHANOLAMINE" compartment="c" charge="-1">
        <notes>
          <html xmlns="http://www.w3.org/1999/xhtml">
            <p>FORMULA: C2H7NO4P</p>
          </html>
        </notes>
      </species>
      <species id="M_ADENOSYL_HOMO_CYS_c_p6_MC_c" name="ADENOSYL-HOMO-CYS" compartment="c" charge="0">
        <notes>
          <html xmlns="http://www.w3.org/1999/xhtml">
            <p>FORMULA: C14H20N6O5S</p>
          </html>
        </notes>
      </species>
      <species id="M_S_ADENOSYLMETHIONINE_c_p6_MC_c" name="S-ADENOSYLMETHIONINE" compartment="c" charge="0">
        <notes>
          <html xmlns="http://www.w3.org/1999/xhtml">
            <p>FORMULA: C15H22N6O5S</p>
          </html>
        </notes>
      </species>
      <species id="M_aPHOSPHORYL_ETHANOLAMINE_c_p6_MC_c" name="PHOSPHORYL-ETHANOLAMINE" compartment="c" charge="0">
        <notes>
          <html xmlns="http://www.w3.org/1999/xhtml">
            <p>FORMULA: C2H8NO4P</p>
          </html>
        </notes>
      </species>
      <species id="M_aCPD_406_c_p6_MC_c" name="CPD-406[c]" compartment="c" charge="0">
        <notes>
          <html xmlns="http://www.w3.org/1999/xhtml">
            <p>FORMULA: C3H10NO4P</p>
          </html>
        </notes>
      </species>
      <species id="M_CPD_406_c_p6_MC_c" name="CPD-406" compartment="c" charge="-1">
        <notes>
          <html xmlns="http://www.w3.org/1999/xhtml">
            <p>FORMULA: C3H9NO4P</p>
          </html>
        </notes>
      </species>
      <species id="M_MALONYL_ACP_p_p1_GC_p" name="MALONYL_ACP[p]" compartment="p" charge="-1">
        <notes>
          <html xmlns="http://www.w3.org/1999/xhtml">
            <p>FORMULA: C3H2O3X</p>
          </html>
        </notes>
      </species>
      <species id="M_Acetoacetyl_ACPs_p_p1_GC_p" name="Acetoacetyl_ACPs[p]" compartment="p" charge="0">
        <notes>
          <html xmlns="http://www.w3.org/1999/xhtml">
            <p>FORMULA: C4H5O2X</p>
          </html>
        </notes>
      </species>
      <species id="M_Acetoacetyl_ACPs_p_p1_MC_p" name="Acetoacetyl_ACPs[p]" compartment="p" charge="0">
        <notes>
          <html xmlns="http://www.w3.org/1999/xhtml">
            <p>FORMULA: C4H5O2X</p>
          </html>
        </notes>
      </species>
      <species id="M_MALONYL_ACP_p_p1_MC_p" name="MALONYL_ACP[p]" compartment="p" charge="-1">
        <notes>
          <html xmlns="http://www.w3.org/1999/xhtml">
            <p>FORMULA: C3H2O3X</p>
          </html>
        </notes>
      </species>
      <species id="M_Acetoacetyl_ACPs_p_p2_GC_p" name="Acetoacetyl_ACPs[p]" compartment="p" charge="0">
        <notes>
          <html xmlns="http://www.w3.org/1999/xhtml">
            <p>FORMULA: C4H5O2X</p>
          </html>
        </notes>
      </species>
      <species id="M_MALONYL_ACP_p_p2_GC_p" name="MALONYL_ACP[p]" compartment="p" charge="-1">
        <notes>
          <html xmlns="http://www.w3.org/1999/xhtml">
            <p>FORMULA: C3H2O3X</p>
          </html>
        </notes>
      </species>
      <species id="M_Acetoacetyl_ACPs_p_p2_MC_p" name="Acetoacetyl_ACPs[p]" compartment="p" charge="0">
        <notes>
          <html xmlns="http://www.w3.org/1999/xhtml">
            <p>FORMULA: C4H5O2X</p>
          </html>
        </notes>
      </species>
      <species id="M_MALONYL_ACP_p_p2_MC_p" name="MALONYL_ACP[p]" compartment="p" charge="-1">
        <notes>
          <html xmlns="http://www.w3.org/1999/xhtml">
            <p>FORMULA: C3H2O3X</p>
          </html>
        </notes>
      </species>
      <species id="M_Acetoacetyl_ACPs_p_p3_GC_p" name="Acetoacetyl_ACPs[p]" compartment="p" charge="0">
        <notes>
          <html xmlns="http://www.w3.org/1999/xhtml">
            <p>FORMULA: C4H5O2X</p>
          </html>
        </notes>
      </species>
      <species id="M_MALONYL_ACP_p_p3_GC_p" name="MALONYL_ACP[p]" compartment="p" charge="-1">
        <notes>
          <html xmlns="http://www.w3.org/1999/xhtml">
            <p>FORMULA: C3H2O3X</p>
          </html>
        </notes>
      </species>
      <species id="M_MALONYL_ACP_p_p3_MC_p" name="MALONYL_ACP[p]" compartment="p" charge="-1">
        <notes>
          <html xmlns="http://www.w3.org/1999/xhtml">
            <p>FORMULA: C3H2O3X</p>
          </html>
        </notes>
      </species>
      <species id="M_Acetoacetyl_ACPs_p_p3_MC_p" name="Acetoacetyl_ACPs[p]" compartment="p" charge="0">
        <notes>
          <html xmlns="http://www.w3.org/1999/xhtml">
            <p>FORMULA: C4H5O2X</p>
          </html>
        </notes>
      </species>
      <species id="M_Acetoacetyl_ACPs_p_p4_GC_p" name="Acetoacetyl_ACPs[p]" compartment="p" charge="0">
        <notes>
          <html xmlns="http://www.w3.org/1999/xhtml">
            <p>FORMULA: C4H5O2X</p>
          </html>
        </notes>
      </species>
      <species id="M_MALONYL_ACP_p_p4_GC_p" name="MALONYL_ACP[p]" compartment="p" charge="-1">
        <notes>
          <html xmlns="http://www.w3.org/1999/xhtml">
            <p>FORMULA: C3H2O3X</p>
          </html>
        </notes>
      </species>
      <species id="M_Acetoacetyl_ACPs_p_p4_MC_p" name="Acetoacetyl_ACPs[p]" compartment="p" charge="0">
        <notes>
          <html xmlns="http://www.w3.org/1999/xhtml">
            <p>FORMULA: C4H5O2X</p>
          </html>
        </notes>
      </species>
      <species id="M_MALONYL_ACP_p_p4_MC_p" name="MALONYL_ACP[p]" compartment="p" charge="-1">
        <notes>
          <html xmlns="http://www.w3.org/1999/xhtml">
            <p>FORMULA: C3H2O3X</p>
          </html>
        </notes>
      </species>
      <species id="M_Acetoacetyl_ACPs_p_p5_GC_p" name="Acetoacetyl_ACPs[p]" compartment="p" charge="0">
        <notes>
          <html xmlns="http://www.w3.org/1999/xhtml">
            <p>FORMULA: C4H5O2X</p>
          </html>
        </notes>
      </species>
      <species id="M_MALONYL_ACP_p_p5_GC_p" name="MALONYL_ACP[p]" compartment="p" charge="-1">
        <notes>
          <html xmlns="http://www.w3.org/1999/xhtml">
            <p>FORMULA: C3H2O3X</p>
          </html>
        </notes>
      </species>
      <species id="M_Acetoacetyl_ACPs_p_p5_MC_p" name="Acetoacetyl_ACPs[p]" compartment="p" charge="0">
        <notes>
          <html xmlns="http://www.w3.org/1999/xhtml">
            <p>FORMULA: C4H5O2X</p>
          </html>
        </notes>
      </species>
      <species id="M_MALONYL_ACP_p_p5_MC_p" name="MALONYL_ACP[p]" compartment="p" charge="-1">
        <notes>
          <html xmlns="http://www.w3.org/1999/xhtml">
            <p>FORMULA: C3H2O3X</p>
          </html>
        </notes>
      </species>
      <species id="M_Acetoacetyl_ACPs_p_p6_GC_p" name="Acetoacetyl_ACPs[p]" compartment="p" charge="0">
        <notes>
          <html xmlns="http://www.w3.org/1999/xhtml">
            <p>FORMULA: C4H5O2X</p>
          </html>
        </notes>
      </species>
      <species id="M_MALONYL_ACP_p_p6_GC_p" name="MALONYL_ACP[p]" compartment="p" charge="-1">
        <notes>
          <html xmlns="http://www.w3.org/1999/xhtml">
            <p>FORMULA: C3H2O3X</p>
          </html>
        </notes>
      </species>
      <species id="M_MALONYL_ACP_p_p6_MC_p" name="MALONYL_ACP[p]" compartment="p" charge="-1">
        <notes>
          <html xmlns="http://www.w3.org/1999/xhtml">
            <p>FORMULA: C3H2O3X</p>
          </html>
        </notes>
      </species>
      <species id="M_Acetoacetyl_ACPs_p_p6_MC_p" name="Acetoacetyl_ACPs[p]" compartment="p" charge="0">
        <notes>
          <html xmlns="http://www.w3.org/1999/xhtml">
            <p>FORMULA: C4H5O2X</p>
          </html>
        </notes>
      </species>
      <species id="M_CONIFERYL_ALCOHOL_c_p1_GC_c" name="CONIFERYL-ALCOHOL" compartment="c" charge="0">
        <notes>
          <html xmlns="http://www.w3.org/1999/xhtml">
            <p>FORMULA: C10H12O3</p>
          </html>
        </notes>
      </species>
      <species id="M_CPD_1777_c_p1_GC_c" name="CPD-1777" compartment="c" charge="0">
        <notes>
          <html xmlns="http://www.w3.org/1999/xhtml">
            <p>FORMULA: C16H22O8</p>
          </html>
        </notes>
      </species>
      <species id="M_UDP_c_p1_GC_c" name="UDP" compartment="c" charge="-3">
        <notes>
          <html xmlns="http://www.w3.org/1999/xhtml">
            <p>FORMULA: C9H11N2O12P2</p>
          </html>
        </notes>
      </species>
      <species id="M_UDP_GLUCOSE_c_p1_GC_c" name="UDP_GLUCOSE[c]" compartment="c" charge="-2">
        <notes>
          <html xmlns="http://www.w3.org/1999/xhtml">
            <p>FORMULA: C15H22N2O17P2</p>
          </html>
        </notes>
      </species>
      <species id="M_aUDP_c_p1_GC_c" name="aUDP[c]" compartment="c" charge="-2">
        <notes>
          <html xmlns="http://www.w3.org/1999/xhtml">
            <p>FORMULA: C9H12N2O12P2</p>
          </html>
        </notes>
      </species>
      <species id="M_CONIFERYL_ALCOHOL_c_p1_MC_c" name="CONIFERYL-ALCOHOL" compartment="c" charge="0">
        <notes>
          <html xmlns="http://www.w3.org/1999/xhtml">
            <p>FORMULA: C10H12O3</p>
          </html>
        </notes>
      </species>
      <species id="M_CPD_1777_c_p1_MC_c" name="CPD-1777" compartment="c" charge="0">
        <notes>
          <html xmlns="http://www.w3.org/1999/xhtml">
            <p>FORMULA: C16H22O8</p>
          </html>
        </notes>
      </species>
      <species id="M_UDP_c_p1_MC_c" name="UDP" compartment="c" charge="-3">
        <notes>
          <html xmlns="http://www.w3.org/1999/xhtml">
            <p>FORMULA: C9H11N2O12P2</p>
          </html>
        </notes>
      </species>
      <species id="M_aUDP_c_p1_MC_c" name="aUDP[c]" compartment="c" charge="-2">
        <notes>
          <html xmlns="http://www.w3.org/1999/xhtml">
            <p>FORMULA: C9H12N2O12P2</p>
          </html>
        </notes>
      </species>
      <species id="M_UDP_GLUCOSE_c_p1_MC_c" name="UDP_GLUCOSE[c]" compartment="c" charge="-2">
        <notes>
          <html xmlns="http://www.w3.org/1999/xhtml">
            <p>FORMULA: C15H22N2O17P2</p>
          </html>
        </notes>
      </species>
      <species id="M_aUDP_c_p2_GC_c" name="aUDP[c]" compartment="c" charge="-2">
        <notes>
          <html xmlns="http://www.w3.org/1999/xhtml">
            <p>FORMULA: C9H12N2O12P2</p>
          </html>
        </notes>
      </species>
      <species id="M_UDP_c_p2_GC_c" name="UDP" compartment="c" charge="-3">
        <notes>
          <html xmlns="http://www.w3.org/1999/xhtml">
            <p>FORMULA: C9H11N2O12P2</p>
          </html>
        </notes>
      </species>
      <species id="M_UDP_GLUCOSE_c_p2_GC_c" name="UDP_GLUCOSE[c]" compartment="c" charge="-2">
        <notes>
          <html xmlns="http://www.w3.org/1999/xhtml">
            <p>FORMULA: C15H22N2O17P2</p>
          </html>
        </notes>
      </species>
      <species id="M_CONIFERYL_ALCOHOL_c_p2_GC_c" name="CONIFERYL-ALCOHOL" compartment="c" charge="0">
        <notes>
          <html xmlns="http://www.w3.org/1999/xhtml">
            <p>FORMULA: C10H12O3</p>
          </html>
        </notes>
      </species>
      <species id="M_CPD_1777_c_p2_GC_c" name="CPD-1777" compartment="c" charge="0">
        <notes>
          <html xmlns="http://www.w3.org/1999/xhtml">
            <p>FORMULA: C16H22O8</p>
          </html>
        </notes>
      </species>
      <species id="M_CPD_1777_c_p2_MC_c" name="CPD-1777" compartment="c" charge="0">
        <notes>
          <html xmlns="http://www.w3.org/1999/xhtml">
            <p>FORMULA: C16H22O8</p>
          </html>
        </notes>
      </species>
      <species id="M_aUDP_c_p2_MC_c" name="aUDP[c]" compartment="c" charge="-2">
        <notes>
          <html xmlns="http://www.w3.org/1999/xhtml">
            <p>FORMULA: C9H12N2O12P2</p>
          </html>
        </notes>
      </species>
      <species id="M_UDP_c_p2_MC_c" name="UDP" compartment="c" charge="-3">
        <notes>
          <html xmlns="http://www.w3.org/1999/xhtml">
            <p>FORMULA: C9H11N2O12P2</p>
          </html>
        </notes>
      </species>
      <species id="M_UDP_GLUCOSE_c_p2_MC_c" name="UDP_GLUCOSE[c]" compartment="c" charge="-2">
        <notes>
          <html xmlns="http://www.w3.org/1999/xhtml">
            <p>FORMULA: C15H22N2O17P2</p>
          </html>
        </notes>
      </species>
      <species id="M_CONIFERYL_ALCOHOL_c_p2_MC_c" name="CONIFERYL-ALCOHOL" compartment="c" charge="0">
        <notes>
          <html xmlns="http://www.w3.org/1999/xhtml">
            <p>FORMULA: C10H12O3</p>
          </html>
        </notes>
      </species>
      <species id="M_UDP_c_p3_GC_c" name="UDP" compartment="c" charge="-3">
        <notes>
          <html xmlns="http://www.w3.org/1999/xhtml">
            <p>FORMULA: C9H11N2O12P2</p>
          </html>
        </notes>
      </species>
      <species id="M_CONIFERYL_ALCOHOL_c_p3_GC_c" name="CONIFERYL-ALCOHOL" compartment="c" charge="0">
        <notes>
          <html xmlns="http://www.w3.org/1999/xhtml">
            <p>FORMULA: C10H12O3</p>
          </html>
        </notes>
      </species>
      <species id="M_aUDP_c_p3_GC_c" name="aUDP[c]" compartment="c" charge="-2">
        <notes>
          <html xmlns="http://www.w3.org/1999/xhtml">
            <p>FORMULA: C9H12N2O12P2</p>
          </html>
        </notes>
      </species>
      <species id="M_CPD_1777_c_p3_GC_c" name="CPD-1777" compartment="c" charge="0">
        <notes>
          <html xmlns="http://www.w3.org/1999/xhtml">
            <p>FORMULA: C16H22O8</p>
          </html>
        </notes>
      </species>
      <species id="M_UDP_GLUCOSE_c_p3_GC_c" name="UDP_GLUCOSE[c]" compartment="c" charge="-2">
        <notes>
          <html xmlns="http://www.w3.org/1999/xhtml">
            <p>FORMULA: C15H22N2O17P2</p>
          </html>
        </notes>
      </species>
      <species id="M_CONIFERYL_ALCOHOL_c_p3_MC_c" name="CONIFERYL-ALCOHOL" compartment="c" charge="0">
        <notes>
          <html xmlns="http://www.w3.org/1999/xhtml">
            <p>FORMULA: C10H12O3</p>
          </html>
        </notes>
      </species>
      <species id="M_aUDP_c_p3_MC_c" name="aUDP[c]" compartment="c" charge="-2">
        <notes>
          <html xmlns="http://www.w3.org/1999/xhtml">
            <p>FORMULA: C9H12N2O12P2</p>
          </html>
        </notes>
      </species>
      <species id="M_UDP_c_p3_MC_c" name="UDP" compartment="c" charge="-3">
        <notes>
          <html xmlns="http://www.w3.org/1999/xhtml">
            <p>FORMULA: C9H11N2O12P2</p>
          </html>
        </notes>
      </species>
      <species id="M_CPD_1777_c_p3_MC_c" name="CPD-1777" compartment="c" charge="0">
        <notes>
          <html xmlns="http://www.w3.org/1999/xhtml">
            <p>FORMULA: C16H22O8</p>
          </html>
        </notes>
      </species>
      <species id="M_UDP_GLUCOSE_c_p3_MC_c" name="UDP_GLUCOSE[c]" compartment="c" charge="-2">
        <notes>
          <html xmlns="http://www.w3.org/1999/xhtml">
            <p>FORMULA: C15H22N2O17P2</p>
          </html>
        </notes>
      </species>
      <species id="M_UDP_GLUCOSE_c_p4_GC_c" name="UDP_GLUCOSE[c]" compartment="c" charge="-2">
        <notes>
          <html xmlns="http://www.w3.org/1999/xhtml">
            <p>FORMULA: C15H22N2O17P2</p>
          </html>
        </notes>
      </species>
      <species id="M_aUDP_c_p4_GC_c" name="aUDP[c]" compartment="c" charge="-2">
        <notes>
          <html xmlns="http://www.w3.org/1999/xhtml">
            <p>FORMULA: C9H12N2O12P2</p>
          </html>
        </notes>
      </species>
      <species id="M_CONIFERYL_ALCOHOL_c_p4_GC_c" name="CONIFERYL-ALCOHOL" compartment="c" charge="0">
        <notes>
          <html xmlns="http://www.w3.org/1999/xhtml">
            <p>FORMULA: C10H12O3</p>
          </html>
        </notes>
      </species>
      <species id="M_UDP_c_p4_GC_c" name="UDP" compartment="c" charge="-3">
        <notes>
          <html xmlns="http://www.w3.org/1999/xhtml">
            <p>FORMULA: C9H11N2O12P2</p>
          </html>
        </notes>
      </species>
      <species id="M_CPD_1777_c_p4_GC_c" name="CPD-1777" compartment="c" charge="0">
        <notes>
          <html xmlns="http://www.w3.org/1999/xhtml">
            <p>FORMULA: C16H22O8</p>
          </html>
        </notes>
      </species>
      <species id="M_CPD_1777_c_p4_MC_c" name="CPD-1777" compartment="c" charge="0">
        <notes>
          <html xmlns="http://www.w3.org/1999/xhtml">
            <p>FORMULA: C16H22O8</p>
          </html>
        </notes>
      </species>
      <species id="M_UDP_GLUCOSE_c_p4_MC_c" name="UDP_GLUCOSE[c]" compartment="c" charge="-2">
        <notes>
          <html xmlns="http://www.w3.org/1999/xhtml">
            <p>FORMULA: C15H22N2O17P2</p>
          </html>
        </notes>
      </species>
      <species id="M_aUDP_c_p4_MC_c" name="aUDP[c]" compartment="c" charge="-2">
        <notes>
          <html xmlns="http://www.w3.org/1999/xhtml">
            <p>FORMULA: C9H12N2O12P2</p>
          </html>
        </notes>
      </species>
      <species id="M_UDP_c_p4_MC_c" name="UDP" compartment="c" charge="-3">
        <notes>
          <html xmlns="http://www.w3.org/1999/xhtml">
            <p>FORMULA: C9H11N2O12P2</p>
          </html>
        </notes>
      </species>
      <species id="M_CONIFERYL_ALCOHOL_c_p4_MC_c" name="CONIFERYL-ALCOHOL" compartment="c" charge="0">
        <notes>
          <html xmlns="http://www.w3.org/1999/xhtml">
            <p>FORMULA: C10H12O3</p>
          </html>
        </notes>
      </species>
      <species id="M_CPD_1777_c_p5_GC_c" name="CPD-1777" compartment="c" charge="0">
        <notes>
          <html xmlns="http://www.w3.org/1999/xhtml">
            <p>FORMULA: C16H22O8</p>
          </html>
        </notes>
      </species>
      <species id="M_UDP_GLUCOSE_c_p5_GC_c" name="UDP_GLUCOSE[c]" compartment="c" charge="-2">
        <notes>
          <html xmlns="http://www.w3.org/1999/xhtml">
            <p>FORMULA: C15H22N2O17P2</p>
          </html>
        </notes>
      </species>
      <species id="M_aUDP_c_p5_GC_c" name="aUDP[c]" compartment="c" charge="-2">
        <notes>
          <html xmlns="http://www.w3.org/1999/xhtml">
            <p>FORMULA: C9H12N2O12P2</p>
          </html>
        </notes>
      </species>
      <species id="M_UDP_c_p5_GC_c" name="UDP" compartment="c" charge="-3">
        <notes>
          <html xmlns="http://www.w3.org/1999/xhtml">
            <p>FORMULA: C9H11N2O12P2</p>
          </html>
        </notes>
      </species>
      <species id="M_CONIFERYL_ALCOHOL_c_p5_GC_c" name="CONIFERYL-ALCOHOL" compartment="c" charge="0">
        <notes>
          <html xmlns="http://www.w3.org/1999/xhtml">
            <p>FORMULA: C10H12O3</p>
          </html>
        </notes>
      </species>
      <species id="M_CONIFERYL_ALCOHOL_c_p5_MC_c" name="CONIFERYL-ALCOHOL" compartment="c" charge="0">
        <notes>
          <html xmlns="http://www.w3.org/1999/xhtml">
            <p>FORMULA: C10H12O3</p>
          </html>
        </notes>
      </species>
      <species id="M_CPD_1777_c_p5_MC_c" name="CPD-1777" compartment="c" charge="0">
        <notes>
          <html xmlns="http://www.w3.org/1999/xhtml">
            <p>FORMULA: C16H22O8</p>
          </html>
        </notes>
      </species>
      <species id="M_UDP_GLUCOSE_c_p5_MC_c" name="UDP_GLUCOSE[c]" compartment="c" charge="-2">
        <notes>
          <html xmlns="http://www.w3.org/1999/xhtml">
            <p>FORMULA: C15H22N2O17P2</p>
          </html>
        </notes>
      </species>
      <species id="M_aUDP_c_p5_MC_c" name="aUDP[c]" compartment="c" charge="-2">
        <notes>
          <html xmlns="http://www.w3.org/1999/xhtml">
            <p>FORMULA: C9H12N2O12P2</p>
          </html>
        </notes>
      </species>
      <species id="M_UDP_c_p5_MC_c" name="UDP" compartment="c" charge="-3">
        <notes>
          <html xmlns="http://www.w3.org/1999/xhtml">
            <p>FORMULA: C9H11N2O12P2</p>
          </html>
        </notes>
      </species>
      <species id="M_UDP_c_p6_GC_c" name="UDP" compartment="c" charge="-3">
        <notes>
          <html xmlns="http://www.w3.org/1999/xhtml">
            <p>FORMULA: C9H11N2O12P2</p>
          </html>
        </notes>
      </species>
      <species id="M_CONIFERYL_ALCOHOL_c_p6_GC_c" name="CONIFERYL-ALCOHOL" compartment="c" charge="0">
        <notes>
          <html xmlns="http://www.w3.org/1999/xhtml">
            <p>FORMULA: C10H12O3</p>
          </html>
        </notes>
      </species>
      <species id="M_CPD_1777_c_p6_GC_c" name="CPD-1777" compartment="c" charge="0">
        <notes>
          <html xmlns="http://www.w3.org/1999/xhtml">
            <p>FORMULA: C16H22O8</p>
          </html>
        </notes>
      </species>
      <species id="M_aUDP_c_p6_GC_c" name="aUDP[c]" compartment="c" charge="-2">
        <notes>
          <html xmlns="http://www.w3.org/1999/xhtml">
            <p>FORMULA: C9H12N2O12P2</p>
          </html>
        </notes>
      </species>
      <species id="M_UDP_GLUCOSE_c_p6_GC_c" name="UDP_GLUCOSE[c]" compartment="c" charge="-2">
        <notes>
          <html xmlns="http://www.w3.org/1999/xhtml">
            <p>FORMULA: C15H22N2O17P2</p>
          </html>
        </notes>
      </species>
      <species id="M_CPD_1777_c_p6_MC_c" name="CPD-1777" compartment="c" charge="0">
        <notes>
          <html xmlns="http://www.w3.org/1999/xhtml">
            <p>FORMULA: C16H22O8</p>
          </html>
        </notes>
      </species>
      <species id="M_aUDP_c_p6_MC_c" name="aUDP[c]" compartment="c" charge="-2">
        <notes>
          <html xmlns="http://www.w3.org/1999/xhtml">
            <p>FORMULA: C9H12N2O12P2</p>
          </html>
        </notes>
      </species>
      <species id="M_UDP_c_p6_MC_c" name="UDP" compartment="c" charge="-3">
        <notes>
          <html xmlns="http://www.w3.org/1999/xhtml">
            <p>FORMULA: C9H11N2O12P2</p>
          </html>
        </notes>
      </species>
      <species id="M_UDP_GLUCOSE_c_p6_MC_c" name="UDP_GLUCOSE[c]" compartment="c" charge="-2">
        <notes>
          <html xmlns="http://www.w3.org/1999/xhtml">
            <p>FORMULA: C15H22N2O17P2</p>
          </html>
        </notes>
      </species>
      <species id="M_CONIFERYL_ALCOHOL_c_p6_MC_c" name="CONIFERYL-ALCOHOL" compartment="c" charge="0">
        <notes>
          <html xmlns="http://www.w3.org/1999/xhtml">
            <p>FORMULA: C10H12O3</p>
          </html>
        </notes>
      </species>
      <species id="M_SHIKIMATE_5P_p_p1_GC_p" name="SHIKIMATE-5P" compartment="p" charge="-3">
        <notes>
          <html xmlns="http://www.w3.org/1999/xhtml">
            <p>FORMULA: C7H8O8P1</p>
          </html>
        </notes>
      </species>
      <species id="M_3_ENOLPYRUVYL_SHIKIMATE_5P_p_p1_GC_p" name="3-ENOLPYRUVYL-SHIKIMATE-5P" compartment="p" charge="-4">
        <notes>
          <html xmlns="http://www.w3.org/1999/xhtml">
            <p>FORMULA: C10H9O10P1</p>
          </html>
        </notes>
      </species>
      <species id="M_SHIKIMATE_5P_p_p1_MC_p" name="SHIKIMATE-5P" compartment="p" charge="-3">
        <notes>
          <html xmlns="http://www.w3.org/1999/xhtml">
            <p>FORMULA: C7H8O8P1</p>
          </html>
        </notes>
      </species>
      <species id="M_3_ENOLPYRUVYL_SHIKIMATE_5P_p_p1_MC_p" name="3-ENOLPYRUVYL-SHIKIMATE-5P" compartment="p" charge="-4">
        <notes>
          <html xmlns="http://www.w3.org/1999/xhtml">
            <p>FORMULA: C10H9O10P1</p>
          </html>
        </notes>
      </species>
      <species id="M_SHIKIMATE_5P_p_p2_GC_p" name="SHIKIMATE-5P" compartment="p" charge="-3">
        <notes>
          <html xmlns="http://www.w3.org/1999/xhtml">
            <p>FORMULA: C7H8O8P1</p>
          </html>
        </notes>
      </species>
      <species id="M_3_ENOLPYRUVYL_SHIKIMATE_5P_p_p2_GC_p" name="3-ENOLPYRUVYL-SHIKIMATE-5P" compartment="p" charge="-4">
        <notes>
          <html xmlns="http://www.w3.org/1999/xhtml">
            <p>FORMULA: C10H9O10P1</p>
          </html>
        </notes>
      </species>
      <species id="M_3_ENOLPYRUVYL_SHIKIMATE_5P_p_p2_MC_p" name="3-ENOLPYRUVYL-SHIKIMATE-5P" compartment="p" charge="-4">
        <notes>
          <html xmlns="http://www.w3.org/1999/xhtml">
            <p>FORMULA: C10H9O10P1</p>
          </html>
        </notes>
      </species>
      <species id="M_SHIKIMATE_5P_p_p2_MC_p" name="SHIKIMATE-5P" compartment="p" charge="-3">
        <notes>
          <html xmlns="http://www.w3.org/1999/xhtml">
            <p>FORMULA: C7H8O8P1</p>
          </html>
        </notes>
      </species>
      <species id="M_3_ENOLPYRUVYL_SHIKIMATE_5P_p_p3_GC_p" name="3-ENOLPYRUVYL-SHIKIMATE-5P" compartment="p" charge="-4">
        <notes>
          <html xmlns="http://www.w3.org/1999/xhtml">
            <p>FORMULA: C10H9O10P1</p>
          </html>
        </notes>
      </species>
      <species id="M_SHIKIMATE_5P_p_p3_GC_p" name="SHIKIMATE-5P" compartment="p" charge="-3">
        <notes>
          <html xmlns="http://www.w3.org/1999/xhtml">
            <p>FORMULA: C7H8O8P1</p>
          </html>
        </notes>
      </species>
      <species id="M_3_ENOLPYRUVYL_SHIKIMATE_5P_p_p3_MC_p" name="3-ENOLPYRUVYL-SHIKIMATE-5P" compartment="p" charge="-4">
        <notes>
          <html xmlns="http://www.w3.org/1999/xhtml">
            <p>FORMULA: C10H9O10P1</p>
          </html>
        </notes>
      </species>
      <species id="M_SHIKIMATE_5P_p_p3_MC_p" name="SHIKIMATE-5P" compartment="p" charge="-3">
        <notes>
          <html xmlns="http://www.w3.org/1999/xhtml">
            <p>FORMULA: C7H8O8P1</p>
          </html>
        </notes>
      </species>
      <species id="M_3_ENOLPYRUVYL_SHIKIMATE_5P_p_p4_GC_p" name="3-ENOLPYRUVYL-SHIKIMATE-5P" compartment="p" charge="-4">
        <notes>
          <html xmlns="http://www.w3.org/1999/xhtml">
            <p>FORMULA: C10H9O10P1</p>
          </html>
        </notes>
      </species>
      <species id="M_SHIKIMATE_5P_p_p4_GC_p" name="SHIKIMATE-5P" compartment="p" charge="-3">
        <notes>
          <html xmlns="http://www.w3.org/1999/xhtml">
            <p>FORMULA: C7H8O8P1</p>
          </html>
        </notes>
      </species>
      <species id="M_SHIKIMATE_5P_p_p4_MC_p" name="SHIKIMATE-5P" compartment="p" charge="-3">
        <notes>
          <html xmlns="http://www.w3.org/1999/xhtml">
            <p>FORMULA: C7H8O8P1</p>
          </html>
        </notes>
      </species>
      <species id="M_3_ENOLPYRUVYL_SHIKIMATE_5P_p_p4_MC_p" name="3-ENOLPYRUVYL-SHIKIMATE-5P" compartment="p" charge="-4">
        <notes>
          <html xmlns="http://www.w3.org/1999/xhtml">
            <p>FORMULA: C10H9O10P1</p>
          </html>
        </notes>
      </species>
      <species id="M_SHIKIMATE_5P_p_p5_GC_p" name="SHIKIMATE-5P" compartment="p" charge="-3">
        <notes>
          <html xmlns="http://www.w3.org/1999/xhtml">
            <p>FORMULA: C7H8O8P1</p>
          </html>
        </notes>
      </species>
      <species id="M_3_ENOLPYRUVYL_SHIKIMATE_5P_p_p5_GC_p" name="3-ENOLPYRUVYL-SHIKIMATE-5P" compartment="p" charge="-4">
        <notes>
          <html xmlns="http://www.w3.org/1999/xhtml">
            <p>FORMULA: C10H9O10P1</p>
          </html>
        </notes>
      </species>
      <species id="M_SHIKIMATE_5P_p_p5_MC_p" name="SHIKIMATE-5P" compartment="p" charge="-3">
        <notes>
          <html xmlns="http://www.w3.org/1999/xhtml">
            <p>FORMULA: C7H8O8P1</p>
          </html>
        </notes>
      </species>
      <species id="M_3_ENOLPYRUVYL_SHIKIMATE_5P_p_p5_MC_p" name="3-ENOLPYRUVYL-SHIKIMATE-5P" compartment="p" charge="-4">
        <notes>
          <html xmlns="http://www.w3.org/1999/xhtml">
            <p>FORMULA: C10H9O10P1</p>
          </html>
        </notes>
      </species>
      <species id="M_SHIKIMATE_5P_p_p6_GC_p" name="SHIKIMATE-5P" compartment="p" charge="-3">
        <notes>
          <html xmlns="http://www.w3.org/1999/xhtml">
            <p>FORMULA: C7H8O8P1</p>
          </html>
        </notes>
      </species>
      <species id="M_3_ENOLPYRUVYL_SHIKIMATE_5P_p_p6_GC_p" name="3-ENOLPYRUVYL-SHIKIMATE-5P" compartment="p" charge="-4">
        <notes>
          <html xmlns="http://www.w3.org/1999/xhtml">
            <p>FORMULA: C10H9O10P1</p>
          </html>
        </notes>
      </species>
      <species id="M_3_ENOLPYRUVYL_SHIKIMATE_5P_p_p6_MC_p" name="3-ENOLPYRUVYL-SHIKIMATE-5P" compartment="p" charge="-4">
        <notes>
          <html xmlns="http://www.w3.org/1999/xhtml">
            <p>FORMULA: C10H9O10P1</p>
          </html>
        </notes>
      </species>
      <species id="M_SHIKIMATE_5P_p_p6_MC_p" name="SHIKIMATE-5P" compartment="p" charge="-3">
        <notes>
          <html xmlns="http://www.w3.org/1999/xhtml">
            <p>FORMULA: C7H8O8P1</p>
          </html>
        </notes>
      </species>
      <species id="M_PPI_c_p1_GC_c" name="PPI" compartment="c" charge="-3">
        <notes>
          <html xmlns="http://www.w3.org/1999/xhtml">
            <p>FORMULA: H1O7P2</p>
          </html>
        </notes>
      </species>
      <species id="M_FRUCTOSE_6P_c_p1_GC_c" name="FRUCTOSE-6P" compartment="c" charge="-2">
        <notes>
          <html xmlns="http://www.w3.org/1999/xhtml">
            <p>FORMULA: C6H11O9P1</p>
          </html>
        </notes>
      </species>
      <species id="M_aPi_c_p1_GC_c" name="aPi[c]" compartment="c" charge="-1">
        <notes>
          <html xmlns="http://www.w3.org/1999/xhtml">
            <p>FORMULA: H2O4P</p>
          </html>
        </notes>
      </species>
      <species id="M_Pi_c_p1_GC_c" name="Pi[c]" compartment="c" charge="-2">
        <notes>
          <html xmlns="http://www.w3.org/1999/xhtml">
            <p>FORMULA: HO4P</p>
          </html>
        </notes>
      </species>
      <species id="M_aPPI_c_p1_GC_c" name="aPPI[c]" compartment="c" charge="-2">
        <notes>
          <html xmlns="http://www.w3.org/1999/xhtml">
            <p>FORMULA: H2O7P2</p>
          </html>
        </notes>
      </species>
      <species id="M_FRUCTOSE_16_DIPHOSPHATE_c_p1_GC_c" name="FRUCTOSE-16-DIPHOSPHATE" compartment="c" charge="-4">
        <notes>
          <html xmlns="http://www.w3.org/1999/xhtml">
            <p>FORMULA: C6H10O12P2</p>
          </html>
        </notes>
      </species>
      <species id="M_aPPI_c_p1_MC_c" name="aPPI[c]" compartment="c" charge="-2">
        <notes>
          <html xmlns="http://www.w3.org/1999/xhtml">
            <p>FORMULA: H2O7P2</p>
          </html>
        </notes>
      </species>
      <species id="M_FRUCTOSE_16_DIPHOSPHATE_c_p1_MC_c" name="FRUCTOSE-16-DIPHOSPHATE" compartment="c" charge="-4">
        <notes>
          <html xmlns="http://www.w3.org/1999/xhtml">
            <p>FORMULA: C6H10O12P2</p>
          </html>
        </notes>
      </species>
      <species id="M_FRUCTOSE_6P_c_p1_MC_c" name="FRUCTOSE-6P" compartment="c" charge="-2">
        <notes>
          <html xmlns="http://www.w3.org/1999/xhtml">
            <p>FORMULA: C6H11O9P1</p>
          </html>
        </notes>
      </species>
      <species id="M_aPi_c_p1_MC_c" name="aPi[c]" compartment="c" charge="-1">
        <notes>
          <html xmlns="http://www.w3.org/1999/xhtml">
            <p>FORMULA: H2O4P</p>
          </html>
        </notes>
      </species>
      <species id="M_Pi_c_p1_MC_c" name="Pi[c]" compartment="c" charge="-2">
        <notes>
          <html xmlns="http://www.w3.org/1999/xhtml">
            <p>FORMULA: HO4P</p>
          </html>
        </notes>
      </species>
      <species id="M_PPI_c_p1_MC_c" name="PPI" compartment="c" charge="-3">
        <notes>
          <html xmlns="http://www.w3.org/1999/xhtml">
            <p>FORMULA: H1O7P2</p>
          </html>
        </notes>
      </species>
      <species id="M_aPPI_c_p2_GC_c" name="aPPI[c]" compartment="c" charge="-2">
        <notes>
          <html xmlns="http://www.w3.org/1999/xhtml">
            <p>FORMULA: H2O7P2</p>
          </html>
        </notes>
      </species>
      <species id="M_FRUCTOSE_16_DIPHOSPHATE_c_p2_GC_c" name="FRUCTOSE-16-DIPHOSPHATE" compartment="c" charge="-4">
        <notes>
          <html xmlns="http://www.w3.org/1999/xhtml">
            <p>FORMULA: C6H10O12P2</p>
          </html>
        </notes>
      </species>
      <species id="M_PPI_c_p2_GC_c" name="PPI" compartment="c" charge="-3">
        <notes>
          <html xmlns="http://www.w3.org/1999/xhtml">
            <p>FORMULA: H1O7P2</p>
          </html>
        </notes>
      </species>
      <species id="M_FRUCTOSE_6P_c_p2_GC_c" name="FRUCTOSE-6P" compartment="c" charge="-2">
        <notes>
          <html xmlns="http://www.w3.org/1999/xhtml">
            <p>FORMULA: C6H11O9P1</p>
          </html>
        </notes>
      </species>
      <species id="M_aPi_c_p2_GC_c" name="aPi[c]" compartment="c" charge="-1">
        <notes>
          <html xmlns="http://www.w3.org/1999/xhtml">
            <p>FORMULA: H2O4P</p>
          </html>
        </notes>
      </species>
      <species id="M_Pi_c_p2_GC_c" name="Pi[c]" compartment="c" charge="-2">
        <notes>
          <html xmlns="http://www.w3.org/1999/xhtml">
            <p>FORMULA: HO4P</p>
          </html>
        </notes>
      </species>
      <species id="M_Pi_c_p2_MC_c" name="Pi[c]" compartment="c" charge="-2">
        <notes>
          <html xmlns="http://www.w3.org/1999/xhtml">
            <p>FORMULA: HO4P</p>
          </html>
        </notes>
      </species>
      <species id="M_PPI_c_p2_MC_c" name="PPI" compartment="c" charge="-3">
        <notes>
          <html xmlns="http://www.w3.org/1999/xhtml">
            <p>FORMULA: H1O7P2</p>
          </html>
        </notes>
      </species>
      <species id="M_aPPI_c_p2_MC_c" name="aPPI[c]" compartment="c" charge="-2">
        <notes>
          <html xmlns="http://www.w3.org/1999/xhtml">
            <p>FORMULA: H2O7P2</p>
          </html>
        </notes>
      </species>
      <species id="M_FRUCTOSE_16_DIPHOSPHATE_c_p2_MC_c" name="FRUCTOSE-16-DIPHOSPHATE" compartment="c" charge="-4">
        <notes>
          <html xmlns="http://www.w3.org/1999/xhtml">
            <p>FORMULA: C6H10O12P2</p>
          </html>
        </notes>
      </species>
      <species id="M_FRUCTOSE_6P_c_p2_MC_c" name="FRUCTOSE-6P" compartment="c" charge="-2">
        <notes>
          <html xmlns="http://www.w3.org/1999/xhtml">
            <p>FORMULA: C6H11O9P1</p>
          </html>
        </notes>
      </species>
      <species id="M_aPi_c_p2_MC_c" name="aPi[c]" compartment="c" charge="-1">
        <notes>
          <html xmlns="http://www.w3.org/1999/xhtml">
            <p>FORMULA: H2O4P</p>
          </html>
        </notes>
      </species>
      <species id="M_aPi_c_p3_GC_c" name="aPi[c]" compartment="c" charge="-1">
        <notes>
          <html xmlns="http://www.w3.org/1999/xhtml">
            <p>FORMULA: H2O4P</p>
          </html>
        </notes>
      </species>
      <species id="M_FRUCTOSE_6P_c_p3_GC_c" name="FRUCTOSE-6P" compartment="c" charge="-2">
        <notes>
          <html xmlns="http://www.w3.org/1999/xhtml">
            <p>FORMULA: C6H11O9P1</p>
          </html>
        </notes>
      </species>
      <species id="M_Pi_c_p3_GC_c" name="Pi[c]" compartment="c" charge="-2">
        <notes>
          <html xmlns="http://www.w3.org/1999/xhtml">
            <p>FORMULA: HO4P</p>
          </html>
        </notes>
      </species>
      <species id="M_aPPI_c_p3_GC_c" name="aPPI[c]" compartment="c" charge="-2">
        <notes>
          <html xmlns="http://www.w3.org/1999/xhtml">
            <p>FORMULA: H2O7P2</p>
          </html>
        </notes>
      </species>
      <species id="M_FRUCTOSE_16_DIPHOSPHATE_c_p3_GC_c" name="FRUCTOSE-16-DIPHOSPHATE" compartment="c" charge="-4">
        <notes>
          <html xmlns="http://www.w3.org/1999/xhtml">
            <p>FORMULA: C6H10O12P2</p>
          </html>
        </notes>
      </species>
      <species id="M_PPI_c_p3_GC_c" name="PPI" compartment="c" charge="-3">
        <notes>
          <html xmlns="http://www.w3.org/1999/xhtml">
            <p>FORMULA: H1O7P2</p>
          </html>
        </notes>
      </species>
      <species id="M_FRUCTOSE_16_DIPHOSPHATE_c_p3_MC_c" name="FRUCTOSE-16-DIPHOSPHATE" compartment="c" charge="-4">
        <notes>
          <html xmlns="http://www.w3.org/1999/xhtml">
            <p>FORMULA: C6H10O12P2</p>
          </html>
        </notes>
      </species>
      <species id="M_aPi_c_p3_MC_c" name="aPi[c]" compartment="c" charge="-1">
        <notes>
          <html xmlns="http://www.w3.org/1999/xhtml">
            <p>FORMULA: H2O4P</p>
          </html>
        </notes>
      </species>
      <species id="M_Pi_c_p3_MC_c" name="Pi[c]" compartment="c" charge="-2">
        <notes>
          <html xmlns="http://www.w3.org/1999/xhtml">
            <p>FORMULA: HO4P</p>
          </html>
        </notes>
      </species>
      <species id="M_FRUCTOSE_6P_c_p3_MC_c" name="FRUCTOSE-6P" compartment="c" charge="-2">
        <notes>
          <html xmlns="http://www.w3.org/1999/xhtml">
            <p>FORMULA: C6H11O9P1</p>
          </html>
        </notes>
      </species>
      <species id="M_aPPI_c_p3_MC_c" name="aPPI[c]" compartment="c" charge="-2">
        <notes>
          <html xmlns="http://www.w3.org/1999/xhtml">
            <p>FORMULA: H2O7P2</p>
          </html>
        </notes>
      </species>
      <species id="M_PPI_c_p3_MC_c" name="PPI" compartment="c" charge="-3">
        <notes>
          <html xmlns="http://www.w3.org/1999/xhtml">
            <p>FORMULA: H1O7P2</p>
          </html>
        </notes>
      </species>
      <species id="M_PPI_c_p4_GC_c" name="PPI" compartment="c" charge="-3">
        <notes>
          <html xmlns="http://www.w3.org/1999/xhtml">
            <p>FORMULA: H1O7P2</p>
          </html>
        </notes>
      </species>
      <species id="M_aPi_c_p4_GC_c" name="aPi[c]" compartment="c" charge="-1">
        <notes>
          <html xmlns="http://www.w3.org/1999/xhtml">
            <p>FORMULA: H2O4P</p>
          </html>
        </notes>
      </species>
      <species id="M_Pi_c_p4_GC_c" name="Pi[c]" compartment="c" charge="-2">
        <notes>
          <html xmlns="http://www.w3.org/1999/xhtml">
            <p>FORMULA: HO4P</p>
          </html>
        </notes>
      </species>
      <species id="M_FRUCTOSE_16_DIPHOSPHATE_c_p4_GC_c" name="FRUCTOSE-16-DIPHOSPHATE" compartment="c" charge="-4">
        <notes>
          <html xmlns="http://www.w3.org/1999/xhtml">
            <p>FORMULA: C6H10O12P2</p>
          </html>
        </notes>
      </species>
      <species id="M_FRUCTOSE_6P_c_p4_GC_c" name="FRUCTOSE-6P" compartment="c" charge="-2">
        <notes>
          <html xmlns="http://www.w3.org/1999/xhtml">
            <p>FORMULA: C6H11O9P1</p>
          </html>
        </notes>
      </species>
      <species id="M_aPPI_c_p4_GC_c" name="aPPI[c]" compartment="c" charge="-2">
        <notes>
          <html xmlns="http://www.w3.org/1999/xhtml">
            <p>FORMULA: H2O7P2</p>
          </html>
        </notes>
      </species>
      <species id="M_PPI_c_p4_MC_c" name="PPI" compartment="c" charge="-3">
        <notes>
          <html xmlns="http://www.w3.org/1999/xhtml">
            <p>FORMULA: H1O7P2</p>
          </html>
        </notes>
      </species>
      <species id="M_aPi_c_p4_MC_c" name="aPi[c]" compartment="c" charge="-1">
        <notes>
          <html xmlns="http://www.w3.org/1999/xhtml">
            <p>FORMULA: H2O4P</p>
          </html>
        </notes>
      </species>
      <species id="M_FRUCTOSE_16_DIPHOSPHATE_c_p4_MC_c" name="FRUCTOSE-16-DIPHOSPHATE" compartment="c" charge="-4">
        <notes>
          <html xmlns="http://www.w3.org/1999/xhtml">
            <p>FORMULA: C6H10O12P2</p>
          </html>
        </notes>
      </species>
      <species id="M_Pi_c_p4_MC_c" name="Pi[c]" compartment="c" charge="-2">
        <notes>
          <html xmlns="http://www.w3.org/1999/xhtml">
            <p>FORMULA: HO4P</p>
          </html>
        </notes>
      </species>
      <species id="M_FRUCTOSE_6P_c_p4_MC_c" name="FRUCTOSE-6P" compartment="c" charge="-2">
        <notes>
          <html xmlns="http://www.w3.org/1999/xhtml">
            <p>FORMULA: C6H11O9P1</p>
          </html>
        </notes>
      </species>
      <species id="M_aPPI_c_p4_MC_c" name="aPPI[c]" compartment="c" charge="-2">
        <notes>
          <html xmlns="http://www.w3.org/1999/xhtml">
            <p>FORMULA: H2O7P2</p>
          </html>
        </notes>
      </species>
      <species id="M_PPI_c_p5_GC_c" name="PPI" compartment="c" charge="-3">
        <notes>
          <html xmlns="http://www.w3.org/1999/xhtml">
            <p>FORMULA: H1O7P2</p>
          </html>
        </notes>
      </species>
      <species id="M_aPi_c_p5_GC_c" name="aPi[c]" compartment="c" charge="-1">
        <notes>
          <html xmlns="http://www.w3.org/1999/xhtml">
            <p>FORMULA: H2O4P</p>
          </html>
        </notes>
      </species>
      <species id="M_Pi_c_p5_GC_c" name="Pi[c]" compartment="c" charge="-2">
        <notes>
          <html xmlns="http://www.w3.org/1999/xhtml">
            <p>FORMULA: HO4P</p>
          </html>
        </notes>
      </species>
      <species id="M_FRUCTOSE_16_DIPHOSPHATE_c_p5_GC_c" name="FRUCTOSE-16-DIPHOSPHATE" compartment="c" charge="-4">
        <notes>
          <html xmlns="http://www.w3.org/1999/xhtml">
            <p>FORMULA: C6H10O12P2</p>
          </html>
        </notes>
      </species>
      <species id="M_aPPI_c_p5_GC_c" name="aPPI[c]" compartment="c" charge="-2">
        <notes>
          <html xmlns="http://www.w3.org/1999/xhtml">
            <p>FORMULA: H2O7P2</p>
          </html>
        </notes>
      </species>
      <species id="M_FRUCTOSE_6P_c_p5_GC_c" name="FRUCTOSE-6P" compartment="c" charge="-2">
        <notes>
          <html xmlns="http://www.w3.org/1999/xhtml">
            <p>FORMULA: C6H11O9P1</p>
          </html>
        </notes>
      </species>
      <species id="M_PPI_c_p5_MC_c" name="PPI" compartment="c" charge="-3">
        <notes>
          <html xmlns="http://www.w3.org/1999/xhtml">
            <p>FORMULA: H1O7P2</p>
          </html>
        </notes>
      </species>
      <species id="M_FRUCTOSE_6P_c_p5_MC_c" name="FRUCTOSE-6P" compartment="c" charge="-2">
        <notes>
          <html xmlns="http://www.w3.org/1999/xhtml">
            <p>FORMULA: C6H11O9P1</p>
          </html>
        </notes>
      </species>
      <species id="M_aPPI_c_p5_MC_c" name="aPPI[c]" compartment="c" charge="-2">
        <notes>
          <html xmlns="http://www.w3.org/1999/xhtml">
            <p>FORMULA: H2O7P2</p>
          </html>
        </notes>
      </species>
      <species id="M_aPi_c_p5_MC_c" name="aPi[c]" compartment="c" charge="-1">
        <notes>
          <html xmlns="http://www.w3.org/1999/xhtml">
            <p>FORMULA: H2O4P</p>
          </html>
        </notes>
      </species>
      <species id="M_Pi_c_p5_MC_c" name="Pi[c]" compartment="c" charge="-2">
        <notes>
          <html xmlns="http://www.w3.org/1999/xhtml">
            <p>FORMULA: HO4P</p>
          </html>
        </notes>
      </species>
      <species id="M_FRUCTOSE_16_DIPHOSPHATE_c_p5_MC_c" name="FRUCTOSE-16-DIPHOSPHATE" compartment="c" charge="-4">
        <notes>
          <html xmlns="http://www.w3.org/1999/xhtml">
            <p>FORMULA: C6H10O12P2</p>
          </html>
        </notes>
      </species>
      <species id="M_FRUCTOSE_16_DIPHOSPHATE_c_p6_GC_c" name="FRUCTOSE-16-DIPHOSPHATE" compartment="c" charge="-4">
        <notes>
          <html xmlns="http://www.w3.org/1999/xhtml">
            <p>FORMULA: C6H10O12P2</p>
          </html>
        </notes>
      </species>
      <species id="M_FRUCTOSE_6P_c_p6_GC_c" name="FRUCTOSE-6P" compartment="c" charge="-2">
        <notes>
          <html xmlns="http://www.w3.org/1999/xhtml">
            <p>FORMULA: C6H11O9P1</p>
          </html>
        </notes>
      </species>
      <species id="M_PPI_c_p6_GC_c" name="PPI" compartment="c" charge="-3">
        <notes>
          <html xmlns="http://www.w3.org/1999/xhtml">
            <p>FORMULA: H1O7P2</p>
          </html>
        </notes>
      </species>
      <species id="M_aPi_c_p6_GC_c" name="aPi[c]" compartment="c" charge="-1">
        <notes>
          <html xmlns="http://www.w3.org/1999/xhtml">
            <p>FORMULA: H2O4P</p>
          </html>
        </notes>
      </species>
      <species id="M_Pi_c_p6_GC_c" name="Pi[c]" compartment="c" charge="-2">
        <notes>
          <html xmlns="http://www.w3.org/1999/xhtml">
            <p>FORMULA: HO4P</p>
          </html>
        </notes>
      </species>
      <species id="M_aPPI_c_p6_GC_c" name="aPPI[c]" compartment="c" charge="-2">
        <notes>
          <html xmlns="http://www.w3.org/1999/xhtml">
            <p>FORMULA: H2O7P2</p>
          </html>
        </notes>
      </species>
      <species id="M_aPPI_c_p6_MC_c" name="aPPI[c]" compartment="c" charge="-2">
        <notes>
          <html xmlns="http://www.w3.org/1999/xhtml">
            <p>FORMULA: H2O7P2</p>
          </html>
        </notes>
      </species>
      <species id="M_FRUCTOSE_16_DIPHOSPHATE_c_p6_MC_c" name="FRUCTOSE-16-DIPHOSPHATE" compartment="c" charge="-4">
        <notes>
          <html xmlns="http://www.w3.org/1999/xhtml">
            <p>FORMULA: C6H10O12P2</p>
          </html>
        </notes>
      </species>
      <species id="M_FRUCTOSE_6P_c_p6_MC_c" name="FRUCTOSE-6P" compartment="c" charge="-2">
        <notes>
          <html xmlns="http://www.w3.org/1999/xhtml">
            <p>FORMULA: C6H11O9P1</p>
          </html>
        </notes>
      </species>
      <species id="M_PPI_c_p6_MC_c" name="PPI" compartment="c" charge="-3">
        <notes>
          <html xmlns="http://www.w3.org/1999/xhtml">
            <p>FORMULA: H1O7P2</p>
          </html>
        </notes>
      </species>
      <species id="M_aPi_c_p6_MC_c" name="aPi[c]" compartment="c" charge="-1">
        <notes>
          <html xmlns="http://www.w3.org/1999/xhtml">
            <p>FORMULA: H2O4P</p>
          </html>
        </notes>
      </species>
      <species id="M_Pi_c_p6_MC_c" name="Pi[c]" compartment="c" charge="-2">
        <notes>
          <html xmlns="http://www.w3.org/1999/xhtml">
            <p>FORMULA: HO4P</p>
          </html>
        </notes>
      </species>
      <species id="M_GTP_c_p1_GC_c" name="GTP" compartment="c" charge="-4">
        <notes>
          <html xmlns="http://www.w3.org/1999/xhtml">
            <p>FORMULA: C10H12N5O14P3</p>
          </html>
        </notes>
      </species>
      <species id="M_aGTP_c_p1_GC_c" name="aGTP[c]" compartment="c" charge="-3">
        <notes>
          <html xmlns="http://www.w3.org/1999/xhtml">
            <p>FORMULA: C10H13N5O14P3</p>
          </html>
        </notes>
      </species>
      <species id="M_GDP_MANNOSE_c_p1_GC_c" name="GDP-MANNOSE" compartment="c" charge="-2">
        <notes>
          <html xmlns="http://www.w3.org/1999/xhtml">
            <p>FORMULA: C16H23N5O16P2</p>
          </html>
        </notes>
      </species>
      <species id="M_MANNOSE_1P_c_p1_GC_c" name="MANNOSE-1P" compartment="c" charge="-2">
        <notes>
          <html xmlns="http://www.w3.org/1999/xhtml">
            <p>FORMULA: C6H11O9P1</p>
          </html>
        </notes>
      </species>
      <species id="M_MANNOSE_1P_c_p1_MC_c" name="MANNOSE-1P" compartment="c" charge="-2">
        <notes>
          <html xmlns="http://www.w3.org/1999/xhtml">
            <p>FORMULA: C6H11O9P1</p>
          </html>
        </notes>
      </species>
      <species id="M_GDP_MANNOSE_c_p1_MC_c" name="GDP-MANNOSE" compartment="c" charge="-2">
        <notes>
          <html xmlns="http://www.w3.org/1999/xhtml">
            <p>FORMULA: C16H23N5O16P2</p>
          </html>
        </notes>
      </species>
      <species id="M_aGTP_c_p1_MC_c" name="aGTP[c]" compartment="c" charge="-3">
        <notes>
          <html xmlns="http://www.w3.org/1999/xhtml">
            <p>FORMULA: C10H13N5O14P3</p>
          </html>
        </notes>
      </species>
      <species id="M_GTP_c_p1_MC_c" name="GTP" compartment="c" charge="-4">
        <notes>
          <html xmlns="http://www.w3.org/1999/xhtml">
            <p>FORMULA: C10H12N5O14P3</p>
          </html>
        </notes>
      </species>
      <species id="M_aGTP_c_p2_GC_c" name="aGTP[c]" compartment="c" charge="-3">
        <notes>
          <html xmlns="http://www.w3.org/1999/xhtml">
            <p>FORMULA: C10H13N5O14P3</p>
          </html>
        </notes>
      </species>
      <species id="M_MANNOSE_1P_c_p2_GC_c" name="MANNOSE-1P" compartment="c" charge="-2">
        <notes>
          <html xmlns="http://www.w3.org/1999/xhtml">
            <p>FORMULA: C6H11O9P1</p>
          </html>
        </notes>
      </species>
      <species id="M_GDP_MANNOSE_c_p2_GC_c" name="GDP-MANNOSE" compartment="c" charge="-2">
        <notes>
          <html xmlns="http://www.w3.org/1999/xhtml">
            <p>FORMULA: C16H23N5O16P2</p>
          </html>
        </notes>
      </species>
      <species id="M_GTP_c_p2_GC_c" name="GTP" compartment="c" charge="-4">
        <notes>
          <html xmlns="http://www.w3.org/1999/xhtml">
            <p>FORMULA: C10H12N5O14P3</p>
          </html>
        </notes>
      </species>
      <species id="M_aGTP_c_p2_MC_c" name="aGTP[c]" compartment="c" charge="-3">
        <notes>
          <html xmlns="http://www.w3.org/1999/xhtml">
            <p>FORMULA: C10H13N5O14P3</p>
          </html>
        </notes>
      </species>
      <species id="M_MANNOSE_1P_c_p2_MC_c" name="MANNOSE-1P" compartment="c" charge="-2">
        <notes>
          <html xmlns="http://www.w3.org/1999/xhtml">
            <p>FORMULA: C6H11O9P1</p>
          </html>
        </notes>
      </species>
      <species id="M_GDP_MANNOSE_c_p2_MC_c" name="GDP-MANNOSE" compartment="c" charge="-2">
        <notes>
          <html xmlns="http://www.w3.org/1999/xhtml">
            <p>FORMULA: C16H23N5O16P2</p>
          </html>
        </notes>
      </species>
      <species id="M_GTP_c_p2_MC_c" name="GTP" compartment="c" charge="-4">
        <notes>
          <html xmlns="http://www.w3.org/1999/xhtml">
            <p>FORMULA: C10H12N5O14P3</p>
          </html>
        </notes>
      </species>
      <species id="M_MANNOSE_1P_c_p3_GC_c" name="MANNOSE-1P" compartment="c" charge="-2">
        <notes>
          <html xmlns="http://www.w3.org/1999/xhtml">
            <p>FORMULA: C6H11O9P1</p>
          </html>
        </notes>
      </species>
      <species id="M_aGTP_c_p3_GC_c" name="aGTP[c]" compartment="c" charge="-3">
        <notes>
          <html xmlns="http://www.w3.org/1999/xhtml">
            <p>FORMULA: C10H13N5O14P3</p>
          </html>
        </notes>
      </species>
      <species id="M_GDP_MANNOSE_c_p3_GC_c" name="GDP-MANNOSE" compartment="c" charge="-2">
        <notes>
          <html xmlns="http://www.w3.org/1999/xhtml">
            <p>FORMULA: C16H23N5O16P2</p>
          </html>
        </notes>
      </species>
      <species id="M_GTP_c_p3_GC_c" name="GTP" compartment="c" charge="-4">
        <notes>
          <html xmlns="http://www.w3.org/1999/xhtml">
            <p>FORMULA: C10H12N5O14P3</p>
          </html>
        </notes>
      </species>
      <species id="M_GDP_MANNOSE_c_p3_MC_c" name="GDP-MANNOSE" compartment="c" charge="-2">
        <notes>
          <html xmlns="http://www.w3.org/1999/xhtml">
            <p>FORMULA: C16H23N5O16P2</p>
          </html>
        </notes>
      </species>
      <species id="M_aGTP_c_p3_MC_c" name="aGTP[c]" compartment="c" charge="-3">
        <notes>
          <html xmlns="http://www.w3.org/1999/xhtml">
            <p>FORMULA: C10H13N5O14P3</p>
          </html>
        </notes>
      </species>
      <species id="M_GTP_c_p3_MC_c" name="GTP" compartment="c" charge="-4">
        <notes>
          <html xmlns="http://www.w3.org/1999/xhtml">
            <p>FORMULA: C10H12N5O14P3</p>
          </html>
        </notes>
      </species>
      <species id="M_MANNOSE_1P_c_p3_MC_c" name="MANNOSE-1P" compartment="c" charge="-2">
        <notes>
          <html xmlns="http://www.w3.org/1999/xhtml">
            <p>FORMULA: C6H11O9P1</p>
          </html>
        </notes>
      </species>
      <species id="M_MANNOSE_1P_c_p4_GC_c" name="MANNOSE-1P" compartment="c" charge="-2">
        <notes>
          <html xmlns="http://www.w3.org/1999/xhtml">
            <p>FORMULA: C6H11O9P1</p>
          </html>
        </notes>
      </species>
      <species id="M_GDP_MANNOSE_c_p4_GC_c" name="GDP-MANNOSE" compartment="c" charge="-2">
        <notes>
          <html xmlns="http://www.w3.org/1999/xhtml">
            <p>FORMULA: C16H23N5O16P2</p>
          </html>
        </notes>
      </species>
      <species id="M_aGTP_c_p4_GC_c" name="aGTP[c]" compartment="c" charge="-3">
        <notes>
          <html xmlns="http://www.w3.org/1999/xhtml">
            <p>FORMULA: C10H13N5O14P3</p>
          </html>
        </notes>
      </species>
      <species id="M_GTP_c_p4_GC_c" name="GTP" compartment="c" charge="-4">
        <notes>
          <html xmlns="http://www.w3.org/1999/xhtml">
            <p>FORMULA: C10H12N5O14P3</p>
          </html>
        </notes>
      </species>
      <species id="M_GTP_c_p4_MC_c" name="GTP" compartment="c" charge="-4">
        <notes>
          <html xmlns="http://www.w3.org/1999/xhtml">
            <p>FORMULA: C10H12N5O14P3</p>
          </html>
        </notes>
      </species>
      <species id="M_MANNOSE_1P_c_p4_MC_c" name="MANNOSE-1P" compartment="c" charge="-2">
        <notes>
          <html xmlns="http://www.w3.org/1999/xhtml">
            <p>FORMULA: C6H11O9P1</p>
          </html>
        </notes>
      </species>
      <species id="M_GDP_MANNOSE_c_p4_MC_c" name="GDP-MANNOSE" compartment="c" charge="-2">
        <notes>
          <html xmlns="http://www.w3.org/1999/xhtml">
            <p>FORMULA: C16H23N5O16P2</p>
          </html>
        </notes>
      </species>
      <species id="M_aGTP_c_p4_MC_c" name="aGTP[c]" compartment="c" charge="-3">
        <notes>
          <html xmlns="http://www.w3.org/1999/xhtml">
            <p>FORMULA: C10H13N5O14P3</p>
          </html>
        </notes>
      </species>
      <species id="M_aGTP_c_p5_GC_c" name="aGTP[c]" compartment="c" charge="-3">
        <notes>
          <html xmlns="http://www.w3.org/1999/xhtml">
            <p>FORMULA: C10H13N5O14P3</p>
          </html>
        </notes>
      </species>
      <species id="M_GTP_c_p5_GC_c" name="GTP" compartment="c" charge="-4">
        <notes>
          <html xmlns="http://www.w3.org/1999/xhtml">
            <p>FORMULA: C10H12N5O14P3</p>
          </html>
        </notes>
      </species>
      <species id="M_MANNOSE_1P_c_p5_GC_c" name="MANNOSE-1P" compartment="c" charge="-2">
        <notes>
          <html xmlns="http://www.w3.org/1999/xhtml">
            <p>FORMULA: C6H11O9P1</p>
          </html>
        </notes>
      </species>
      <species id="M_GDP_MANNOSE_c_p5_GC_c" name="GDP-MANNOSE" compartment="c" charge="-2">
        <notes>
          <html xmlns="http://www.w3.org/1999/xhtml">
            <p>FORMULA: C16H23N5O16P2</p>
          </html>
        </notes>
      </species>
      <species id="M_aGTP_c_p5_MC_c" name="aGTP[c]" compartment="c" charge="-3">
        <notes>
          <html xmlns="http://www.w3.org/1999/xhtml">
            <p>FORMULA: C10H13N5O14P3</p>
          </html>
        </notes>
      </species>
      <species id="M_GDP_MANNOSE_c_p5_MC_c" name="GDP-MANNOSE" compartment="c" charge="-2">
        <notes>
          <html xmlns="http://www.w3.org/1999/xhtml">
            <p>FORMULA: C16H23N5O16P2</p>
          </html>
        </notes>
      </species>
      <species id="M_GTP_c_p5_MC_c" name="GTP" compartment="c" charge="-4">
        <notes>
          <html xmlns="http://www.w3.org/1999/xhtml">
            <p>FORMULA: C10H12N5O14P3</p>
          </html>
        </notes>
      </species>
      <species id="M_MANNOSE_1P_c_p5_MC_c" name="MANNOSE-1P" compartment="c" charge="-2">
        <notes>
          <html xmlns="http://www.w3.org/1999/xhtml">
            <p>FORMULA: C6H11O9P1</p>
          </html>
        </notes>
      </species>
      <species id="M_MANNOSE_1P_c_p6_GC_c" name="MANNOSE-1P" compartment="c" charge="-2">
        <notes>
          <html xmlns="http://www.w3.org/1999/xhtml">
            <p>FORMULA: C6H11O9P1</p>
          </html>
        </notes>
      </species>
      <species id="M_GDP_MANNOSE_c_p6_GC_c" name="GDP-MANNOSE" compartment="c" charge="-2">
        <notes>
          <html xmlns="http://www.w3.org/1999/xhtml">
            <p>FORMULA: C16H23N5O16P2</p>
          </html>
        </notes>
      </species>
      <species id="M_aGTP_c_p6_GC_c" name="aGTP[c]" compartment="c" charge="-3">
        <notes>
          <html xmlns="http://www.w3.org/1999/xhtml">
            <p>FORMULA: C10H13N5O14P3</p>
          </html>
        </notes>
      </species>
      <species id="M_GTP_c_p6_GC_c" name="GTP" compartment="c" charge="-4">
        <notes>
          <html xmlns="http://www.w3.org/1999/xhtml">
            <p>FORMULA: C10H12N5O14P3</p>
          </html>
        </notes>
      </species>
      <species id="M_MANNOSE_1P_c_p6_MC_c" name="MANNOSE-1P" compartment="c" charge="-2">
        <notes>
          <html xmlns="http://www.w3.org/1999/xhtml">
            <p>FORMULA: C6H11O9P1</p>
          </html>
        </notes>
      </species>
      <species id="M_GDP_MANNOSE_c_p6_MC_c" name="GDP-MANNOSE" compartment="c" charge="-2">
        <notes>
          <html xmlns="http://www.w3.org/1999/xhtml">
            <p>FORMULA: C16H23N5O16P2</p>
          </html>
        </notes>
      </species>
      <species id="M_aGTP_c_p6_MC_c" name="aGTP[c]" compartment="c" charge="-3">
        <notes>
          <html xmlns="http://www.w3.org/1999/xhtml">
            <p>FORMULA: C10H13N5O14P3</p>
          </html>
        </notes>
      </species>
      <species id="M_GTP_c_p6_MC_c" name="GTP" compartment="c" charge="-4">
        <notes>
          <html xmlns="http://www.w3.org/1999/xhtml">
            <p>FORMULA: C10H12N5O14P3</p>
          </html>
        </notes>
      </species>
      <species id="M_aCTP_m_p1_GC_m" name="CTP[m]" compartment="m" charge="-3">
        <notes>
          <html xmlns="http://www.w3.org/1999/xhtml">
            <p>FORMULA: C9H13N3O14P3</p>
          </html>
        </notes>
      </species>
      <species id="M_CTP_m_p1_GC_m" name="CTP" compartment="m" charge="-4">
        <notes>
          <html xmlns="http://www.w3.org/1999/xhtml">
            <p>FORMULA: C9H12N3O14P3</p>
          </html>
        </notes>
      </species>
      <species id="M_bPPI_m_p1_GC_m" name="PPI[m]" compartment="m" charge="-4">
        <notes>
          <html xmlns="http://www.w3.org/1999/xhtml">
            <p>FORMULA: O7P2</p>
          </html>
        </notes>
      </species>
      <species id="M_PHOSPHORYL_ETHANOLAMINE_m_p1_GC_m" name="PHOSPHORYL-ETHANOLAMINE" compartment="m" charge="-1">
        <notes>
          <html xmlns="http://www.w3.org/1999/xhtml">
            <p>FORMULA: C2H7NO4P</p>
          </html>
        </notes>
      </species>
      <species id="M_CDP_ETHANOLAMINE_m_p1_GC_m" name="CDP-ETHANOLAMINE" compartment="m" charge="1">
        <notes>
          <html xmlns="http://www.w3.org/1999/xhtml">
            <p>FORMULA: C11H21N4O11P2</p>
          </html>
        </notes>
      </species>
      <species id="M_PPI_m_p1_GC_m" name="PPI" compartment="m" charge="-3">
        <notes>
          <html xmlns="http://www.w3.org/1999/xhtml">
            <p>FORMULA: H1O7P2</p>
          </html>
        </notes>
      </species>
      <species id="M_aPHOSPHORYL_ETHANOLAMINE_m_p1_GC_m" name="PHOSPHORYL-ETHANOLAMINE" compartment="m" charge="0">
        <notes>
          <html xmlns="http://www.w3.org/1999/xhtml">
            <p>FORMULA: C2H8NO4P</p>
          </html>
        </notes>
      </species>
      <species id="M_aCTP_m_p1_MC_m" name="CTP[m]" compartment="m" charge="-3">
        <notes>
          <html xmlns="http://www.w3.org/1999/xhtml">
            <p>FORMULA: C9H13N3O14P3</p>
          </html>
        </notes>
      </species>
      <species id="M_PHOSPHORYL_ETHANOLAMINE_m_p1_MC_m" name="PHOSPHORYL-ETHANOLAMINE" compartment="m" charge="-1">
        <notes>
          <html xmlns="http://www.w3.org/1999/xhtml">
            <p>FORMULA: C2H7NO4P</p>
          </html>
        </notes>
      </species>
      <species id="M_CTP_m_p1_MC_m" name="CTP" compartment="m" charge="-4">
        <notes>
          <html xmlns="http://www.w3.org/1999/xhtml">
            <p>FORMULA: C9H12N3O14P3</p>
          </html>
        </notes>
      </species>
      <species id="M_bPPI_m_p1_MC_m" name="PPI[m]" compartment="m" charge="-4">
        <notes>
          <html xmlns="http://www.w3.org/1999/xhtml">
            <p>FORMULA: O7P2</p>
          </html>
        </notes>
      </species>
      <species id="M_CDP_ETHANOLAMINE_m_p1_MC_m" name="CDP-ETHANOLAMINE" compartment="m" charge="1">
        <notes>
          <html xmlns="http://www.w3.org/1999/xhtml">
            <p>FORMULA: C11H21N4O11P2</p>
          </html>
        </notes>
      </species>
      <species id="M_PPI_m_p1_MC_m" name="PPI" compartment="m" charge="-3">
        <notes>
          <html xmlns="http://www.w3.org/1999/xhtml">
            <p>FORMULA: H1O7P2</p>
          </html>
        </notes>
      </species>
      <species id="M_aPHOSPHORYL_ETHANOLAMINE_m_p1_MC_m" name="PHOSPHORYL-ETHANOLAMINE" compartment="m" charge="0">
        <notes>
          <html xmlns="http://www.w3.org/1999/xhtml">
            <p>FORMULA: C2H8NO4P</p>
          </html>
        </notes>
      </species>
      <species id="M_aPHOSPHORYL_ETHANOLAMINE_m_p2_GC_m" name="PHOSPHORYL-ETHANOLAMINE" compartment="m" charge="0">
        <notes>
          <html xmlns="http://www.w3.org/1999/xhtml">
            <p>FORMULA: C2H8NO4P</p>
          </html>
        </notes>
      </species>
      <species id="M_aCTP_m_p2_GC_m" name="CTP[m]" compartment="m" charge="-3">
        <notes>
          <html xmlns="http://www.w3.org/1999/xhtml">
            <p>FORMULA: C9H13N3O14P3</p>
          </html>
        </notes>
      </species>
      <species id="M_CTP_m_p2_GC_m" name="CTP" compartment="m" charge="-4">
        <notes>
          <html xmlns="http://www.w3.org/1999/xhtml">
            <p>FORMULA: C9H12N3O14P3</p>
          </html>
        </notes>
      </species>
      <species id="M_bPPI_m_p2_GC_m" name="PPI[m]" compartment="m" charge="-4">
        <notes>
          <html xmlns="http://www.w3.org/1999/xhtml">
            <p>FORMULA: O7P2</p>
          </html>
        </notes>
      </species>
      <species id="M_PPI_m_p2_GC_m" name="PPI" compartment="m" charge="-3">
        <notes>
          <html xmlns="http://www.w3.org/1999/xhtml">
            <p>FORMULA: H1O7P2</p>
          </html>
        </notes>
      </species>
      <species id="M_PHOSPHORYL_ETHANOLAMINE_m_p2_GC_m" name="PHOSPHORYL-ETHANOLAMINE" compartment="m" charge="-1">
        <notes>
          <html xmlns="http://www.w3.org/1999/xhtml">
            <p>FORMULA: C2H7NO4P</p>
          </html>
        </notes>
      </species>
      <species id="M_CDP_ETHANOLAMINE_m_p2_GC_m" name="CDP-ETHANOLAMINE" compartment="m" charge="1">
        <notes>
          <html xmlns="http://www.w3.org/1999/xhtml">
            <p>FORMULA: C11H21N4O11P2</p>
          </html>
        </notes>
      </species>
      <species id="M_PPI_m_p2_MC_m" name="PPI" compartment="m" charge="-3">
        <notes>
          <html xmlns="http://www.w3.org/1999/xhtml">
            <p>FORMULA: H1O7P2</p>
          </html>
        </notes>
      </species>
      <species id="M_PHOSPHORYL_ETHANOLAMINE_m_p2_MC_m" name="PHOSPHORYL-ETHANOLAMINE" compartment="m" charge="-1">
        <notes>
          <html xmlns="http://www.w3.org/1999/xhtml">
            <p>FORMULA: C2H7NO4P</p>
          </html>
        </notes>
      </species>
      <species id="M_CDP_ETHANOLAMINE_m_p2_MC_m" name="CDP-ETHANOLAMINE" compartment="m" charge="1">
        <notes>
          <html xmlns="http://www.w3.org/1999/xhtml">
            <p>FORMULA: C11H21N4O11P2</p>
          </html>
        </notes>
      </species>
      <species id="M_aPHOSPHORYL_ETHANOLAMINE_m_p2_MC_m" name="PHOSPHORYL-ETHANOLAMINE" compartment="m" charge="0">
        <notes>
          <html xmlns="http://www.w3.org/1999/xhtml">
            <p>FORMULA: C2H8NO4P</p>
          </html>
        </notes>
      </species>
      <species id="M_aCTP_m_p2_MC_m" name="CTP[m]" compartment="m" charge="-3">
        <notes>
          <html xmlns="http://www.w3.org/1999/xhtml">
            <p>FORMULA: C9H13N3O14P3</p>
          </html>
        </notes>
      </species>
      <species id="M_CTP_m_p2_MC_m" name="CTP" compartment="m" charge="-4">
        <notes>
          <html xmlns="http://www.w3.org/1999/xhtml">
            <p>FORMULA: C9H12N3O14P3</p>
          </html>
        </notes>
      </species>
      <species id="M_bPPI_m_p2_MC_m" name="PPI[m]" compartment="m" charge="-4">
        <notes>
          <html xmlns="http://www.w3.org/1999/xhtml">
            <p>FORMULA: O7P2</p>
          </html>
        </notes>
      </species>
      <species id="M_bPPI_m_p3_GC_m" name="PPI[m]" compartment="m" charge="-4">
        <notes>
          <html xmlns="http://www.w3.org/1999/xhtml">
            <p>FORMULA: O7P2</p>
          </html>
        </notes>
      </species>
      <species id="M_PPI_m_p3_GC_m" name="PPI" compartment="m" charge="-3">
        <notes>
          <html xmlns="http://www.w3.org/1999/xhtml">
            <p>FORMULA: H1O7P2</p>
          </html>
        </notes>
      </species>
      <species id="M_PHOSPHORYL_ETHANOLAMINE_m_p3_GC_m" name="PHOSPHORYL-ETHANOLAMINE" compartment="m" charge="-1">
        <notes>
          <html xmlns="http://www.w3.org/1999/xhtml">
            <p>FORMULA: C2H7NO4P</p>
          </html>
        </notes>
      </species>
      <species id="M_CDP_ETHANOLAMINE_m_p3_GC_m" name="CDP-ETHANOLAMINE" compartment="m" charge="1">
        <notes>
          <html xmlns="http://www.w3.org/1999/xhtml">
            <p>FORMULA: C11H21N4O11P2</p>
          </html>
        </notes>
      </species>
      <species id="M_aPHOSPHORYL_ETHANOLAMINE_m_p3_GC_m" name="PHOSPHORYL-ETHANOLAMINE" compartment="m" charge="0">
        <notes>
          <html xmlns="http://www.w3.org/1999/xhtml">
            <p>FORMULA: C2H8NO4P</p>
          </html>
        </notes>
      </species>
      <species id="M_aCTP_m_p3_GC_m" name="CTP[m]" compartment="m" charge="-3">
        <notes>
          <html xmlns="http://www.w3.org/1999/xhtml">
            <p>FORMULA: C9H13N3O14P3</p>
          </html>
        </notes>
      </species>
      <species id="M_CTP_m_p3_GC_m" name="CTP" compartment="m" charge="-4">
        <notes>
          <html xmlns="http://www.w3.org/1999/xhtml">
            <p>FORMULA: C9H12N3O14P3</p>
          </html>
        </notes>
      </species>
      <species id="M_bPPI_m_p3_MC_m" name="PPI[m]" compartment="m" charge="-4">
        <notes>
          <html xmlns="http://www.w3.org/1999/xhtml">
            <p>FORMULA: O7P2</p>
          </html>
        </notes>
      </species>
      <species id="M_PPI_m_p3_MC_m" name="PPI" compartment="m" charge="-3">
        <notes>
          <html xmlns="http://www.w3.org/1999/xhtml">
            <p>FORMULA: H1O7P2</p>
          </html>
        </notes>
      </species>
      <species id="M_PHOSPHORYL_ETHANOLAMINE_m_p3_MC_m" name="PHOSPHORYL-ETHANOLAMINE" compartment="m" charge="-1">
        <notes>
          <html xmlns="http://www.w3.org/1999/xhtml">
            <p>FORMULA: C2H7NO4P</p>
          </html>
        </notes>
      </species>
      <species id="M_CDP_ETHANOLAMINE_m_p3_MC_m" name="CDP-ETHANOLAMINE" compartment="m" charge="1">
        <notes>
          <html xmlns="http://www.w3.org/1999/xhtml">
            <p>FORMULA: C11H21N4O11P2</p>
          </html>
        </notes>
      </species>
      <species id="M_aCTP_m_p3_MC_m" name="CTP[m]" compartment="m" charge="-3">
        <notes>
          <html xmlns="http://www.w3.org/1999/xhtml">
            <p>FORMULA: C9H13N3O14P3</p>
          </html>
        </notes>
      </species>
      <species id="M_CTP_m_p3_MC_m" name="CTP" compartment="m" charge="-4">
        <notes>
          <html xmlns="http://www.w3.org/1999/xhtml">
            <p>FORMULA: C9H12N3O14P3</p>
          </html>
        </notes>
      </species>
      <species id="M_aPHOSPHORYL_ETHANOLAMINE_m_p3_MC_m" name="PHOSPHORYL-ETHANOLAMINE" compartment="m" charge="0">
        <notes>
          <html xmlns="http://www.w3.org/1999/xhtml">
            <p>FORMULA: C2H8NO4P</p>
          </html>
        </notes>
      </species>
      <species id="M_aPHOSPHORYL_ETHANOLAMINE_m_p4_GC_m" name="PHOSPHORYL-ETHANOLAMINE" compartment="m" charge="0">
        <notes>
          <html xmlns="http://www.w3.org/1999/xhtml">
            <p>FORMULA: C2H8NO4P</p>
          </html>
        </notes>
      </species>
      <species id="M_aCTP_m_p4_GC_m" name="CTP[m]" compartment="m" charge="-3">
        <notes>
          <html xmlns="http://www.w3.org/1999/xhtml">
            <p>FORMULA: C9H13N3O14P3</p>
          </html>
        </notes>
      </species>
      <species id="M_bPPI_m_p4_GC_m" name="PPI[m]" compartment="m" charge="-4">
        <notes>
          <html xmlns="http://www.w3.org/1999/xhtml">
            <p>FORMULA: O7P2</p>
          </html>
        </notes>
      </species>
      <species id="M_PPI_m_p4_GC_m" name="PPI" compartment="m" charge="-3">
        <notes>
          <html xmlns="http://www.w3.org/1999/xhtml">
            <p>FORMULA: H1O7P2</p>
          </html>
        </notes>
      </species>
      <species id="M_PHOSPHORYL_ETHANOLAMINE_m_p4_GC_m" name="PHOSPHORYL-ETHANOLAMINE" compartment="m" charge="-1">
        <notes>
          <html xmlns="http://www.w3.org/1999/xhtml">
            <p>FORMULA: C2H7NO4P</p>
          </html>
        </notes>
      </species>
      <species id="M_CDP_ETHANOLAMINE_m_p4_GC_m" name="CDP-ETHANOLAMINE" compartment="m" charge="1">
        <notes>
          <html xmlns="http://www.w3.org/1999/xhtml">
            <p>FORMULA: C11H21N4O11P2</p>
          </html>
        </notes>
      </species>
      <species id="M_CTP_m_p4_GC_m" name="CTP" compartment="m" charge="-4">
        <notes>
          <html xmlns="http://www.w3.org/1999/xhtml">
            <p>FORMULA: C9H12N3O14P3</p>
          </html>
        </notes>
      </species>
      <species id="M_CTP_m_p4_MC_m" name="CTP" compartment="m" charge="-4">
        <notes>
          <html xmlns="http://www.w3.org/1999/xhtml">
            <p>FORMULA: C9H12N3O14P3</p>
          </html>
        </notes>
      </species>
      <species id="M_CDP_ETHANOLAMINE_m_p4_MC_m" name="CDP-ETHANOLAMINE" compartment="m" charge="1">
        <notes>
          <html xmlns="http://www.w3.org/1999/xhtml">
            <p>FORMULA: C11H21N4O11P2</p>
          </html>
        </notes>
      </species>
      <species id="M_PHOSPHORYL_ETHANOLAMINE_m_p4_MC_m" name="PHOSPHORYL-ETHANOLAMINE" compartment="m" charge="-1">
        <notes>
          <html xmlns="http://www.w3.org/1999/xhtml">
            <p>FORMULA: C2H7NO4P</p>
          </html>
        </notes>
      </species>
      <species id="M_aPHOSPHORYL_ETHANOLAMINE_m_p4_MC_m" name="PHOSPHORYL-ETHANOLAMINE" compartment="m" charge="0">
        <notes>
          <html xmlns="http://www.w3.org/1999/xhtml">
            <p>FORMULA: C2H8NO4P</p>
          </html>
        </notes>
      </species>
      <species id="M_bPPI_m_p4_MC_m" name="PPI[m]" compartment="m" charge="-4">
        <notes>
          <html xmlns="http://www.w3.org/1999/xhtml">
            <p>FORMULA: O7P2</p>
          </html>
        </notes>
      </species>
      <species id="M_PPI_m_p4_MC_m" name="PPI" compartment="m" charge="-3">
        <notes>
          <html xmlns="http://www.w3.org/1999/xhtml">
            <p>FORMULA: H1O7P2</p>
          </html>
        </notes>
      </species>
      <species id="M_aCTP_m_p4_MC_m" name="CTP[m]" compartment="m" charge="-3">
        <notes>
          <html xmlns="http://www.w3.org/1999/xhtml">
            <p>FORMULA: C9H13N3O14P3</p>
          </html>
        </notes>
      </species>
      <species id="M_aCTP_m_p5_GC_m" name="CTP[m]" compartment="m" charge="-3">
        <notes>
          <html xmlns="http://www.w3.org/1999/xhtml">
            <p>FORMULA: C9H13N3O14P3</p>
          </html>
        </notes>
      </species>
      <species id="M_CTP_m_p5_GC_m" name="CTP" compartment="m" charge="-4">
        <notes>
          <html xmlns="http://www.w3.org/1999/xhtml">
            <p>FORMULA: C9H12N3O14P3</p>
          </html>
        </notes>
      </species>
      <species id="M_PHOSPHORYL_ETHANOLAMINE_m_p5_GC_m" name="PHOSPHORYL-ETHANOLAMINE" compartment="m" charge="-1">
        <notes>
          <html xmlns="http://www.w3.org/1999/xhtml">
            <p>FORMULA: C2H7NO4P</p>
          </html>
        </notes>
      </species>
      <species id="M_CDP_ETHANOLAMINE_m_p5_GC_m" name="CDP-ETHANOLAMINE" compartment="m" charge="1">
        <notes>
          <html xmlns="http://www.w3.org/1999/xhtml">
            <p>FORMULA: C11H21N4O11P2</p>
          </html>
        </notes>
      </species>
      <species id="M_bPPI_m_p5_GC_m" name="PPI[m]" compartment="m" charge="-4">
        <notes>
          <html xmlns="http://www.w3.org/1999/xhtml">
            <p>FORMULA: O7P2</p>
          </html>
        </notes>
      </species>
      <species id="M_aPHOSPHORYL_ETHANOLAMINE_m_p5_GC_m" name="PHOSPHORYL-ETHANOLAMINE" compartment="m" charge="0">
        <notes>
          <html xmlns="http://www.w3.org/1999/xhtml">
            <p>FORMULA: C2H8NO4P</p>
          </html>
        </notes>
      </species>
      <species id="M_PPI_m_p5_GC_m" name="PPI" compartment="m" charge="-3">
        <notes>
          <html xmlns="http://www.w3.org/1999/xhtml">
            <p>FORMULA: H1O7P2</p>
          </html>
        </notes>
      </species>
      <species id="M_aCTP_m_p5_MC_m" name="CTP[m]" compartment="m" charge="-3">
        <notes>
          <html xmlns="http://www.w3.org/1999/xhtml">
            <p>FORMULA: C9H13N3O14P3</p>
          </html>
        </notes>
      </species>
      <species id="M_CTP_m_p5_MC_m" name="CTP" compartment="m" charge="-4">
        <notes>
          <html xmlns="http://www.w3.org/1999/xhtml">
            <p>FORMULA: C9H12N3O14P3</p>
          </html>
        </notes>
      </species>
      <species id="M_PHOSPHORYL_ETHANOLAMINE_m_p5_MC_m" name="PHOSPHORYL-ETHANOLAMINE" compartment="m" charge="-1">
        <notes>
          <html xmlns="http://www.w3.org/1999/xhtml">
            <p>FORMULA: C2H7NO4P</p>
          </html>
        </notes>
      </species>
      <species id="M_CDP_ETHANOLAMINE_m_p5_MC_m" name="CDP-ETHANOLAMINE" compartment="m" charge="1">
        <notes>
          <html xmlns="http://www.w3.org/1999/xhtml">
            <p>FORMULA: C11H21N4O11P2</p>
          </html>
        </notes>
      </species>
      <species id="M_bPPI_m_p5_MC_m" name="PPI[m]" compartment="m" charge="-4">
        <notes>
          <html xmlns="http://www.w3.org/1999/xhtml">
            <p>FORMULA: O7P2</p>
          </html>
        </notes>
      </species>
      <species id="M_PPI_m_p5_MC_m" name="PPI" compartment="m" charge="-3">
        <notes>
          <html xmlns="http://www.w3.org/1999/xhtml">
            <p>FORMULA: H1O7P2</p>
          </html>
        </notes>
      </species>
      <species id="M_aPHOSPHORYL_ETHANOLAMINE_m_p5_MC_m" name="PHOSPHORYL-ETHANOLAMINE" compartment="m" charge="0">
        <notes>
          <html xmlns="http://www.w3.org/1999/xhtml">
            <p>FORMULA: C2H8NO4P</p>
          </html>
        </notes>
      </species>
      <species id="M_PHOSPHORYL_ETHANOLAMINE_m_p6_GC_m" name="PHOSPHORYL-ETHANOLAMINE" compartment="m" charge="-1">
        <notes>
          <html xmlns="http://www.w3.org/1999/xhtml">
            <p>FORMULA: C2H7NO4P</p>
          </html>
        </notes>
      </species>
      <species id="M_aCTP_m_p6_GC_m" name="CTP[m]" compartment="m" charge="-3">
        <notes>
          <html xmlns="http://www.w3.org/1999/xhtml">
            <p>FORMULA: C9H13N3O14P3</p>
          </html>
        </notes>
      </species>
      <species id="M_CTP_m_p6_GC_m" name="CTP" compartment="m" charge="-4">
        <notes>
          <html xmlns="http://www.w3.org/1999/xhtml">
            <p>FORMULA: C9H12N3O14P3</p>
          </html>
        </notes>
      </species>
      <species id="M_bPPI_m_p6_GC_m" name="PPI[m]" compartment="m" charge="-4">
        <notes>
          <html xmlns="http://www.w3.org/1999/xhtml">
            <p>FORMULA: O7P2</p>
          </html>
        </notes>
      </species>
      <species id="M_CDP_ETHANOLAMINE_m_p6_GC_m" name="CDP-ETHANOLAMINE" compartment="m" charge="1">
        <notes>
          <html xmlns="http://www.w3.org/1999/xhtml">
            <p>FORMULA: C11H21N4O11P2</p>
          </html>
        </notes>
      </species>
      <species id="M_PPI_m_p6_GC_m" name="PPI" compartment="m" charge="-3">
        <notes>
          <html xmlns="http://www.w3.org/1999/xhtml">
            <p>FORMULA: H1O7P2</p>
          </html>
        </notes>
      </species>
      <species id="M_aPHOSPHORYL_ETHANOLAMINE_m_p6_GC_m" name="PHOSPHORYL-ETHANOLAMINE" compartment="m" charge="0">
        <notes>
          <html xmlns="http://www.w3.org/1999/xhtml">
            <p>FORMULA: C2H8NO4P</p>
          </html>
        </notes>
      </species>
      <species id="M_aPHOSPHORYL_ETHANOLAMINE_m_p6_MC_m" name="PHOSPHORYL-ETHANOLAMINE" compartment="m" charge="0">
        <notes>
          <html xmlns="http://www.w3.org/1999/xhtml">
            <p>FORMULA: C2H8NO4P</p>
          </html>
        </notes>
      </species>
      <species id="M_aCTP_m_p6_MC_m" name="CTP[m]" compartment="m" charge="-3">
        <notes>
          <html xmlns="http://www.w3.org/1999/xhtml">
            <p>FORMULA: C9H13N3O14P3</p>
          </html>
        </notes>
      </species>
      <species id="M_CTP_m_p6_MC_m" name="CTP" compartment="m" charge="-4">
        <notes>
          <html xmlns="http://www.w3.org/1999/xhtml">
            <p>FORMULA: C9H12N3O14P3</p>
          </html>
        </notes>
      </species>
      <species id="M_bPPI_m_p6_MC_m" name="PPI[m]" compartment="m" charge="-4">
        <notes>
          <html xmlns="http://www.w3.org/1999/xhtml">
            <p>FORMULA: O7P2</p>
          </html>
        </notes>
      </species>
      <species id="M_PPI_m_p6_MC_m" name="PPI" compartment="m" charge="-3">
        <notes>
          <html xmlns="http://www.w3.org/1999/xhtml">
            <p>FORMULA: H1O7P2</p>
          </html>
        </notes>
      </species>
      <species id="M_PHOSPHORYL_ETHANOLAMINE_m_p6_MC_m" name="PHOSPHORYL-ETHANOLAMINE" compartment="m" charge="-1">
        <notes>
          <html xmlns="http://www.w3.org/1999/xhtml">
            <p>FORMULA: C2H7NO4P</p>
          </html>
        </notes>
      </species>
      <species id="M_CDP_ETHANOLAMINE_m_p6_MC_m" name="CDP-ETHANOLAMINE" compartment="m" charge="1">
        <notes>
          <html xmlns="http://www.w3.org/1999/xhtml">
            <p>FORMULA: C11H21N4O11P2</p>
          </html>
        </notes>
      </species>
      <species id="M_PHOSPHORYL_CHOLINE_m_p1_GC_m" name="PHOSPHORYL-CHOLINE" compartment="m" charge="-1">
        <notes>
          <html xmlns="http://www.w3.org/1999/xhtml">
            <p>FORMULA: C5H13NO4P</p>
          </html>
        </notes>
      </species>
      <species id="M_CDP_CHOLINE_m_p1_GC_m" name="CDP-CHOLINE" compartment="m" charge="-1">
        <notes>
          <html xmlns="http://www.w3.org/1999/xhtml">
            <p>FORMULA: C14H25N4O11P2</p>
          </html>
        </notes>
      </species>
      <species id="M_CDP_CHOLINE_m_p1_MC_m" name="CDP-CHOLINE" compartment="m" charge="-1">
        <notes>
          <html xmlns="http://www.w3.org/1999/xhtml">
            <p>FORMULA: C14H25N4O11P2</p>
          </html>
        </notes>
      </species>
      <species id="M_PHOSPHORYL_CHOLINE_m_p1_MC_m" name="PHOSPHORYL-CHOLINE" compartment="m" charge="-1">
        <notes>
          <html xmlns="http://www.w3.org/1999/xhtml">
            <p>FORMULA: C5H13NO4P</p>
          </html>
        </notes>
      </species>
      <species id="M_CDP_CHOLINE_m_p2_GC_m" name="CDP-CHOLINE" compartment="m" charge="-1">
        <notes>
          <html xmlns="http://www.w3.org/1999/xhtml">
            <p>FORMULA: C14H25N4O11P2</p>
          </html>
        </notes>
      </species>
      <species id="M_PHOSPHORYL_CHOLINE_m_p2_GC_m" name="PHOSPHORYL-CHOLINE" compartment="m" charge="-1">
        <notes>
          <html xmlns="http://www.w3.org/1999/xhtml">
            <p>FORMULA: C5H13NO4P</p>
          </html>
        </notes>
      </species>
      <species id="M_CDP_CHOLINE_m_p2_MC_m" name="CDP-CHOLINE" compartment="m" charge="-1">
        <notes>
          <html xmlns="http://www.w3.org/1999/xhtml">
            <p>FORMULA: C14H25N4O11P2</p>
          </html>
        </notes>
      </species>
      <species id="M_PHOSPHORYL_CHOLINE_m_p2_MC_m" name="PHOSPHORYL-CHOLINE" compartment="m" charge="-1">
        <notes>
          <html xmlns="http://www.w3.org/1999/xhtml">
            <p>FORMULA: C5H13NO4P</p>
          </html>
        </notes>
      </species>
      <species id="M_PHOSPHORYL_CHOLINE_m_p3_GC_m" name="PHOSPHORYL-CHOLINE" compartment="m" charge="-1">
        <notes>
          <html xmlns="http://www.w3.org/1999/xhtml">
            <p>FORMULA: C5H13NO4P</p>
          </html>
        </notes>
      </species>
      <species id="M_CDP_CHOLINE_m_p3_GC_m" name="CDP-CHOLINE" compartment="m" charge="-1">
        <notes>
          <html xmlns="http://www.w3.org/1999/xhtml">
            <p>FORMULA: C14H25N4O11P2</p>
          </html>
        </notes>
      </species>
      <species id="M_CDP_CHOLINE_m_p3_MC_m" name="CDP-CHOLINE" compartment="m" charge="-1">
        <notes>
          <html xmlns="http://www.w3.org/1999/xhtml">
            <p>FORMULA: C14H25N4O11P2</p>
          </html>
        </notes>
      </species>
      <species id="M_PHOSPHORYL_CHOLINE_m_p3_MC_m" name="PHOSPHORYL-CHOLINE" compartment="m" charge="-1">
        <notes>
          <html xmlns="http://www.w3.org/1999/xhtml">
            <p>FORMULA: C5H13NO4P</p>
          </html>
        </notes>
      </species>
      <species id="M_CDP_CHOLINE_m_p4_GC_m" name="CDP-CHOLINE" compartment="m" charge="-1">
        <notes>
          <html xmlns="http://www.w3.org/1999/xhtml">
            <p>FORMULA: C14H25N4O11P2</p>
          </html>
        </notes>
      </species>
      <species id="M_PHOSPHORYL_CHOLINE_m_p4_GC_m" name="PHOSPHORYL-CHOLINE" compartment="m" charge="-1">
        <notes>
          <html xmlns="http://www.w3.org/1999/xhtml">
            <p>FORMULA: C5H13NO4P</p>
          </html>
        </notes>
      </species>
      <species id="M_CDP_CHOLINE_m_p4_MC_m" name="CDP-CHOLINE" compartment="m" charge="-1">
        <notes>
          <html xmlns="http://www.w3.org/1999/xhtml">
            <p>FORMULA: C14H25N4O11P2</p>
          </html>
        </notes>
      </species>
      <species id="M_PHOSPHORYL_CHOLINE_m_p4_MC_m" name="PHOSPHORYL-CHOLINE" compartment="m" charge="-1">
        <notes>
          <html xmlns="http://www.w3.org/1999/xhtml">
            <p>FORMULA: C5H13NO4P</p>
          </html>
        </notes>
      </species>
      <species id="M_PHOSPHORYL_CHOLINE_m_p5_GC_m" name="PHOSPHORYL-CHOLINE" compartment="m" charge="-1">
        <notes>
          <html xmlns="http://www.w3.org/1999/xhtml">
            <p>FORMULA: C5H13NO4P</p>
          </html>
        </notes>
      </species>
      <species id="M_CDP_CHOLINE_m_p5_GC_m" name="CDP-CHOLINE" compartment="m" charge="-1">
        <notes>
          <html xmlns="http://www.w3.org/1999/xhtml">
            <p>FORMULA: C14H25N4O11P2</p>
          </html>
        </notes>
      </species>
      <species id="M_PHOSPHORYL_CHOLINE_m_p5_MC_m" name="PHOSPHORYL-CHOLINE" compartment="m" charge="-1">
        <notes>
          <html xmlns="http://www.w3.org/1999/xhtml">
            <p>FORMULA: C5H13NO4P</p>
          </html>
        </notes>
      </species>
      <species id="M_CDP_CHOLINE_m_p5_MC_m" name="CDP-CHOLINE" compartment="m" charge="-1">
        <notes>
          <html xmlns="http://www.w3.org/1999/xhtml">
            <p>FORMULA: C14H25N4O11P2</p>
          </html>
        </notes>
      </species>
      <species id="M_CDP_CHOLINE_m_p6_GC_m" name="CDP-CHOLINE" compartment="m" charge="-1">
        <notes>
          <html xmlns="http://www.w3.org/1999/xhtml">
            <p>FORMULA: C14H25N4O11P2</p>
          </html>
        </notes>
      </species>
      <species id="M_PHOSPHORYL_CHOLINE_m_p6_GC_m" name="PHOSPHORYL-CHOLINE" compartment="m" charge="-1">
        <notes>
          <html xmlns="http://www.w3.org/1999/xhtml">
            <p>FORMULA: C5H13NO4P</p>
          </html>
        </notes>
      </species>
      <species id="M_CDP_CHOLINE_m_p6_MC_m" name="CDP-CHOLINE" compartment="m" charge="-1">
        <notes>
          <html xmlns="http://www.w3.org/1999/xhtml">
            <p>FORMULA: C14H25N4O11P2</p>
          </html>
        </notes>
      </species>
      <species id="M_PHOSPHORYL_CHOLINE_m_p6_MC_m" name="PHOSPHORYL-CHOLINE" compartment="m" charge="-1">
        <notes>
          <html xmlns="http://www.w3.org/1999/xhtml">
            <p>FORMULA: C5H13NO4P</p>
          </html>
        </notes>
      </species>
      <species id="M_GDP_D_GLUCOSE_c_p1_GC_c" name="GDP-D-GLUCOSE" compartment="c" charge="-2">
        <notes>
          <html xmlns="http://www.w3.org/1999/xhtml">
            <p>FORMULA: C16H23N5O16P2</p>
          </html>
        </notes>
      </species>
      <species id="M_GLC_1_P_c_p1_GC_c" name="GLC-1-P" compartment="c" charge="-2">
        <notes>
          <html xmlns="http://www.w3.org/1999/xhtml">
            <p>FORMULA: C6H11O9P1</p>
          </html>
        </notes>
      </species>
      <species id="M_GLC_1_P_c_p1_MC_c" name="GLC-1-P" compartment="c" charge="-2">
        <notes>
          <html xmlns="http://www.w3.org/1999/xhtml">
            <p>FORMULA: C6H11O9P1</p>
          </html>
        </notes>
      </species>
      <species id="M_GDP_D_GLUCOSE_c_p1_MC_c" name="GDP-D-GLUCOSE" compartment="c" charge="-2">
        <notes>
          <html xmlns="http://www.w3.org/1999/xhtml">
            <p>FORMULA: C16H23N5O16P2</p>
          </html>
        </notes>
      </species>
      <species id="M_GLC_1_P_c_p2_GC_c" name="GLC-1-P" compartment="c" charge="-2">
        <notes>
          <html xmlns="http://www.w3.org/1999/xhtml">
            <p>FORMULA: C6H11O9P1</p>
          </html>
        </notes>
      </species>
      <species id="M_GDP_D_GLUCOSE_c_p2_GC_c" name="GDP-D-GLUCOSE" compartment="c" charge="-2">
        <notes>
          <html xmlns="http://www.w3.org/1999/xhtml">
            <p>FORMULA: C16H23N5O16P2</p>
          </html>
        </notes>
      </species>
      <species id="M_GLC_1_P_c_p2_MC_c" name="GLC-1-P" compartment="c" charge="-2">
        <notes>
          <html xmlns="http://www.w3.org/1999/xhtml">
            <p>FORMULA: C6H11O9P1</p>
          </html>
        </notes>
      </species>
      <species id="M_GDP_D_GLUCOSE_c_p2_MC_c" name="GDP-D-GLUCOSE" compartment="c" charge="-2">
        <notes>
          <html xmlns="http://www.w3.org/1999/xhtml">
            <p>FORMULA: C16H23N5O16P2</p>
          </html>
        </notes>
      </species>
      <species id="M_GDP_D_GLUCOSE_c_p3_GC_c" name="GDP-D-GLUCOSE" compartment="c" charge="-2">
        <notes>
          <html xmlns="http://www.w3.org/1999/xhtml">
            <p>FORMULA: C16H23N5O16P2</p>
          </html>
        </notes>
      </species>
      <species id="M_GLC_1_P_c_p3_GC_c" name="GLC-1-P" compartment="c" charge="-2">
        <notes>
          <html xmlns="http://www.w3.org/1999/xhtml">
            <p>FORMULA: C6H11O9P1</p>
          </html>
        </notes>
      </species>
      <species id="M_GDP_D_GLUCOSE_c_p3_MC_c" name="GDP-D-GLUCOSE" compartment="c" charge="-2">
        <notes>
          <html xmlns="http://www.w3.org/1999/xhtml">
            <p>FORMULA: C16H23N5O16P2</p>
          </html>
        </notes>
      </species>
      <species id="M_GLC_1_P_c_p3_MC_c" name="GLC-1-P" compartment="c" charge="-2">
        <notes>
          <html xmlns="http://www.w3.org/1999/xhtml">
            <p>FORMULA: C6H11O9P1</p>
          </html>
        </notes>
      </species>
      <species id="M_GDP_D_GLUCOSE_c_p4_GC_c" name="GDP-D-GLUCOSE" compartment="c" charge="-2">
        <notes>
          <html xmlns="http://www.w3.org/1999/xhtml">
            <p>FORMULA: C16H23N5O16P2</p>
          </html>
        </notes>
      </species>
      <species id="M_GLC_1_P_c_p4_GC_c" name="GLC-1-P" compartment="c" charge="-2">
        <notes>
          <html xmlns="http://www.w3.org/1999/xhtml">
            <p>FORMULA: C6H11O9P1</p>
          </html>
        </notes>
      </species>
      <species id="M_GDP_D_GLUCOSE_c_p4_MC_c" name="GDP-D-GLUCOSE" compartment="c" charge="-2">
        <notes>
          <html xmlns="http://www.w3.org/1999/xhtml">
            <p>FORMULA: C16H23N5O16P2</p>
          </html>
        </notes>
      </species>
      <species id="M_GLC_1_P_c_p4_MC_c" name="GLC-1-P" compartment="c" charge="-2">
        <notes>
          <html xmlns="http://www.w3.org/1999/xhtml">
            <p>FORMULA: C6H11O9P1</p>
          </html>
        </notes>
      </species>
      <species id="M_GLC_1_P_c_p5_GC_c" name="GLC-1-P" compartment="c" charge="-2">
        <notes>
          <html xmlns="http://www.w3.org/1999/xhtml">
            <p>FORMULA: C6H11O9P1</p>
          </html>
        </notes>
      </species>
      <species id="M_GDP_D_GLUCOSE_c_p5_GC_c" name="GDP-D-GLUCOSE" compartment="c" charge="-2">
        <notes>
          <html xmlns="http://www.w3.org/1999/xhtml">
            <p>FORMULA: C16H23N5O16P2</p>
          </html>
        </notes>
      </species>
      <species id="M_GLC_1_P_c_p5_MC_c" name="GLC-1-P" compartment="c" charge="-2">
        <notes>
          <html xmlns="http://www.w3.org/1999/xhtml">
            <p>FORMULA: C6H11O9P1</p>
          </html>
        </notes>
      </species>
      <species id="M_GDP_D_GLUCOSE_c_p5_MC_c" name="GDP-D-GLUCOSE" compartment="c" charge="-2">
        <notes>
          <html xmlns="http://www.w3.org/1999/xhtml">
            <p>FORMULA: C16H23N5O16P2</p>
          </html>
        </notes>
      </species>
      <species id="M_GLC_1_P_c_p6_GC_c" name="GLC-1-P" compartment="c" charge="-2">
        <notes>
          <html xmlns="http://www.w3.org/1999/xhtml">
            <p>FORMULA: C6H11O9P1</p>
          </html>
        </notes>
      </species>
      <species id="M_GDP_D_GLUCOSE_c_p6_GC_c" name="GDP-D-GLUCOSE" compartment="c" charge="-2">
        <notes>
          <html xmlns="http://www.w3.org/1999/xhtml">
            <p>FORMULA: C16H23N5O16P2</p>
          </html>
        </notes>
      </species>
      <species id="M_GLC_1_P_c_p6_MC_c" name="GLC-1-P" compartment="c" charge="-2">
        <notes>
          <html xmlns="http://www.w3.org/1999/xhtml">
            <p>FORMULA: C6H11O9P1</p>
          </html>
        </notes>
      </species>
      <species id="M_GDP_D_GLUCOSE_c_p6_MC_c" name="GDP-D-GLUCOSE" compartment="c" charge="-2">
        <notes>
          <html xmlns="http://www.w3.org/1999/xhtml">
            <p>FORMULA: C16H23N5O16P2</p>
          </html>
        </notes>
      </species>
      <species id="M_CPD_510_c_p1_GC_c" name="CPD-510" compartment="c" charge="-3">
        <notes>
          <html xmlns="http://www.w3.org/1999/xhtml">
            <p>FORMULA: C6H8O10P1</p>
          </html>
        </notes>
      </species>
      <species id="M_UDP_GLUCURONATE_c_p1_GC_c" name="UDP-GLUCURONATE" compartment="c" charge="-3">
        <notes>
          <html xmlns="http://www.w3.org/1999/xhtml">
            <p>FORMULA: C15H19N2O18P2</p>
          </html>
        </notes>
      </species>
      <species id="M_UTP_c_p1_GC_c" name="UTP" compartment="c" charge="-4">
        <notes>
          <html xmlns="http://www.w3.org/1999/xhtml">
            <p>FORMULA: C9H11N2O15P3</p>
          </html>
        </notes>
      </species>
      <species id="M_aUTP_c_p1_GC_c" name="aUTP[c]" compartment="c" charge="-3">
        <notes>
          <html xmlns="http://www.w3.org/1999/xhtml">
            <p>FORMULA: C9H12N2O15P3</p>
          </html>
        </notes>
      </species>
      <species id="M_CPD_510_c_p1_MC_c" name="CPD-510" compartment="c" charge="-3">
        <notes>
          <html xmlns="http://www.w3.org/1999/xhtml">
            <p>FORMULA: C6H8O10P1</p>
          </html>
        </notes>
      </species>
      <species id="M_UTP_c_p1_MC_c" name="UTP" compartment="c" charge="-4">
        <notes>
          <html xmlns="http://www.w3.org/1999/xhtml">
            <p>FORMULA: C9H11N2O15P3</p>
          </html>
        </notes>
      </species>
      <species id="M_UDP_GLUCURONATE_c_p1_MC_c" name="UDP-GLUCURONATE" compartment="c" charge="-3">
        <notes>
          <html xmlns="http://www.w3.org/1999/xhtml">
            <p>FORMULA: C15H19N2O18P2</p>
          </html>
        </notes>
      </species>
      <species id="M_aUTP_c_p1_MC_c" name="aUTP[c]" compartment="c" charge="-3">
        <notes>
          <html xmlns="http://www.w3.org/1999/xhtml">
            <p>FORMULA: C9H12N2O15P3</p>
          </html>
        </notes>
      </species>
      <species id="M_CPD_510_c_p2_GC_c" name="CPD-510" compartment="c" charge="-3">
        <notes>
          <html xmlns="http://www.w3.org/1999/xhtml">
            <p>FORMULA: C6H8O10P1</p>
          </html>
        </notes>
      </species>
      <species id="M_UTP_c_p2_GC_c" name="UTP" compartment="c" charge="-4">
        <notes>
          <html xmlns="http://www.w3.org/1999/xhtml">
            <p>FORMULA: C9H11N2O15P3</p>
          </html>
        </notes>
      </species>
      <species id="M_aUTP_c_p2_GC_c" name="aUTP[c]" compartment="c" charge="-3">
        <notes>
          <html xmlns="http://www.w3.org/1999/xhtml">
            <p>FORMULA: C9H12N2O15P3</p>
          </html>
        </notes>
      </species>
      <species id="M_UDP_GLUCURONATE_c_p2_GC_c" name="UDP-GLUCURONATE" compartment="c" charge="-3">
        <notes>
          <html xmlns="http://www.w3.org/1999/xhtml">
            <p>FORMULA: C15H19N2O18P2</p>
          </html>
        </notes>
      </species>
      <species id="M_UDP_GLUCURONATE_c_p2_MC_c" name="UDP-GLUCURONATE" compartment="c" charge="-3">
        <notes>
          <html xmlns="http://www.w3.org/1999/xhtml">
            <p>FORMULA: C15H19N2O18P2</p>
          </html>
        </notes>
      </species>
      <species id="M_CPD_510_c_p2_MC_c" name="CPD-510" compartment="c" charge="-3">
        <notes>
          <html xmlns="http://www.w3.org/1999/xhtml">
            <p>FORMULA: C6H8O10P1</p>
          </html>
        </notes>
      </species>
      <species id="M_UTP_c_p2_MC_c" name="UTP" compartment="c" charge="-4">
        <notes>
          <html xmlns="http://www.w3.org/1999/xhtml">
            <p>FORMULA: C9H11N2O15P3</p>
          </html>
        </notes>
      </species>
      <species id="M_aUTP_c_p2_MC_c" name="aUTP[c]" compartment="c" charge="-3">
        <notes>
          <html xmlns="http://www.w3.org/1999/xhtml">
            <p>FORMULA: C9H12N2O15P3</p>
          </html>
        </notes>
      </species>
      <species id="M_aUTP_c_p3_GC_c" name="aUTP[c]" compartment="c" charge="-3">
        <notes>
          <html xmlns="http://www.w3.org/1999/xhtml">
            <p>FORMULA: C9H12N2O15P3</p>
          </html>
        </notes>
      </species>
      <species id="M_UDP_GLUCURONATE_c_p3_GC_c" name="UDP-GLUCURONATE" compartment="c" charge="-3">
        <notes>
          <html xmlns="http://www.w3.org/1999/xhtml">
            <p>FORMULA: C15H19N2O18P2</p>
          </html>
        </notes>
      </species>
      <species id="M_CPD_510_c_p3_GC_c" name="CPD-510" compartment="c" charge="-3">
        <notes>
          <html xmlns="http://www.w3.org/1999/xhtml">
            <p>FORMULA: C6H8O10P1</p>
          </html>
        </notes>
      </species>
      <species id="M_UTP_c_p3_GC_c" name="UTP" compartment="c" charge="-4">
        <notes>
          <html xmlns="http://www.w3.org/1999/xhtml">
            <p>FORMULA: C9H11N2O15P3</p>
          </html>
        </notes>
      </species>
      <species id="M_UTP_c_p3_MC_c" name="UTP" compartment="c" charge="-4">
        <notes>
          <html xmlns="http://www.w3.org/1999/xhtml">
            <p>FORMULA: C9H11N2O15P3</p>
          </html>
        </notes>
      </species>
      <species id="M_aUTP_c_p3_MC_c" name="aUTP[c]" compartment="c" charge="-3">
        <notes>
          <html xmlns="http://www.w3.org/1999/xhtml">
            <p>FORMULA: C9H12N2O15P3</p>
          </html>
        </notes>
      </species>
      <species id="M_UDP_GLUCURONATE_c_p3_MC_c" name="UDP-GLUCURONATE" compartment="c" charge="-3">
        <notes>
          <html xmlns="http://www.w3.org/1999/xhtml">
            <p>FORMULA: C15H19N2O18P2</p>
          </html>
        </notes>
      </species>
      <species id="M_CPD_510_c_p3_MC_c" name="CPD-510" compartment="c" charge="-3">
        <notes>
          <html xmlns="http://www.w3.org/1999/xhtml">
            <p>FORMULA: C6H8O10P1</p>
          </html>
        </notes>
      </species>
      <species id="M_UTP_c_p4_GC_c" name="UTP" compartment="c" charge="-4">
        <notes>
          <html xmlns="http://www.w3.org/1999/xhtml">
            <p>FORMULA: C9H11N2O15P3</p>
          </html>
        </notes>
      </species>
      <species id="M_aUTP_c_p4_GC_c" name="aUTP[c]" compartment="c" charge="-3">
        <notes>
          <html xmlns="http://www.w3.org/1999/xhtml">
            <p>FORMULA: C9H12N2O15P3</p>
          </html>
        </notes>
      </species>
      <species id="M_UDP_GLUCURONATE_c_p4_GC_c" name="UDP-GLUCURONATE" compartment="c" charge="-3">
        <notes>
          <html xmlns="http://www.w3.org/1999/xhtml">
            <p>FORMULA: C15H19N2O18P2</p>
          </html>
        </notes>
      </species>
      <species id="M_CPD_510_c_p4_GC_c" name="CPD-510" compartment="c" charge="-3">
        <notes>
          <html xmlns="http://www.w3.org/1999/xhtml">
            <p>FORMULA: C6H8O10P1</p>
          </html>
        </notes>
      </species>
      <species id="M_CPD_510_c_p4_MC_c" name="CPD-510" compartment="c" charge="-3">
        <notes>
          <html xmlns="http://www.w3.org/1999/xhtml">
            <p>FORMULA: C6H8O10P1</p>
          </html>
        </notes>
      </species>
      <species id="M_UTP_c_p4_MC_c" name="UTP" compartment="c" charge="-4">
        <notes>
          <html xmlns="http://www.w3.org/1999/xhtml">
            <p>FORMULA: C9H11N2O15P3</p>
          </html>
        </notes>
      </species>
      <species id="M_aUTP_c_p4_MC_c" name="aUTP[c]" compartment="c" charge="-3">
        <notes>
          <html xmlns="http://www.w3.org/1999/xhtml">
            <p>FORMULA: C9H12N2O15P3</p>
          </html>
        </notes>
      </species>
      <species id="M_UDP_GLUCURONATE_c_p4_MC_c" name="UDP-GLUCURONATE" compartment="c" charge="-3">
        <notes>
          <html xmlns="http://www.w3.org/1999/xhtml">
            <p>FORMULA: C15H19N2O18P2</p>
          </html>
        </notes>
      </species>
      <species id="M_CPD_510_c_p5_GC_c" name="CPD-510" compartment="c" charge="-3">
        <notes>
          <html xmlns="http://www.w3.org/1999/xhtml">
            <p>FORMULA: C6H8O10P1</p>
          </html>
        </notes>
      </species>
      <species id="M_UTP_c_p5_GC_c" name="UTP" compartment="c" charge="-4">
        <notes>
          <html xmlns="http://www.w3.org/1999/xhtml">
            <p>FORMULA: C9H11N2O15P3</p>
          </html>
        </notes>
      </species>
      <species id="M_aUTP_c_p5_GC_c" name="aUTP[c]" compartment="c" charge="-3">
        <notes>
          <html xmlns="http://www.w3.org/1999/xhtml">
            <p>FORMULA: C9H12N2O15P3</p>
          </html>
        </notes>
      </species>
      <species id="M_UDP_GLUCURONATE_c_p5_GC_c" name="UDP-GLUCURONATE" compartment="c" charge="-3">
        <notes>
          <html xmlns="http://www.w3.org/1999/xhtml">
            <p>FORMULA: C15H19N2O18P2</p>
          </html>
        </notes>
      </species>
      <species id="M_UDP_GLUCURONATE_c_p5_MC_c" name="UDP-GLUCURONATE" compartment="c" charge="-3">
        <notes>
          <html xmlns="http://www.w3.org/1999/xhtml">
            <p>FORMULA: C15H19N2O18P2</p>
          </html>
        </notes>
      </species>
      <species id="M_CPD_510_c_p5_MC_c" name="CPD-510" compartment="c" charge="-3">
        <notes>
          <html xmlns="http://www.w3.org/1999/xhtml">
            <p>FORMULA: C6H8O10P1</p>
          </html>
        </notes>
      </species>
      <species id="M_UTP_c_p5_MC_c" name="UTP" compartment="c" charge="-4">
        <notes>
          <html xmlns="http://www.w3.org/1999/xhtml">
            <p>FORMULA: C9H11N2O15P3</p>
          </html>
        </notes>
      </species>
      <species id="M_aUTP_c_p5_MC_c" name="aUTP[c]" compartment="c" charge="-3">
        <notes>
          <html xmlns="http://www.w3.org/1999/xhtml">
            <p>FORMULA: C9H12N2O15P3</p>
          </html>
        </notes>
      </species>
      <species id="M_CPD_510_c_p6_GC_c" name="CPD-510" compartment="c" charge="-3">
        <notes>
          <html xmlns="http://www.w3.org/1999/xhtml">
            <p>FORMULA: C6H8O10P1</p>
          </html>
        </notes>
      </species>
      <species id="M_UTP_c_p6_GC_c" name="UTP" compartment="c" charge="-4">
        <notes>
          <html xmlns="http://www.w3.org/1999/xhtml">
            <p>FORMULA: C9H11N2O15P3</p>
          </html>
        </notes>
      </species>
      <species id="M_UDP_GLUCURONATE_c_p6_GC_c" name="UDP-GLUCURONATE" compartment="c" charge="-3">
        <notes>
          <html xmlns="http://www.w3.org/1999/xhtml">
            <p>FORMULA: C15H19N2O18P2</p>
          </html>
        </notes>
      </species>
      <species id="M_aUTP_c_p6_GC_c" name="aUTP[c]" compartment="c" charge="-3">
        <notes>
          <html xmlns="http://www.w3.org/1999/xhtml">
            <p>FORMULA: C9H12N2O15P3</p>
          </html>
        </notes>
      </species>
      <species id="M_CPD_510_c_p6_MC_c" name="CPD-510" compartment="c" charge="-3">
        <notes>
          <html xmlns="http://www.w3.org/1999/xhtml">
            <p>FORMULA: C6H8O10P1</p>
          </html>
        </notes>
      </species>
      <species id="M_UTP_c_p6_MC_c" name="UTP" compartment="c" charge="-4">
        <notes>
          <html xmlns="http://www.w3.org/1999/xhtml">
            <p>FORMULA: C9H11N2O15P3</p>
          </html>
        </notes>
      </species>
      <species id="M_aUTP_c_p6_MC_c" name="aUTP[c]" compartment="c" charge="-3">
        <notes>
          <html xmlns="http://www.w3.org/1999/xhtml">
            <p>FORMULA: C9H12N2O15P3</p>
          </html>
        </notes>
      </species>
      <species id="M_UDP_GLUCURONATE_c_p6_MC_c" name="UDP-GLUCURONATE" compartment="c" charge="-3">
        <notes>
          <html xmlns="http://www.w3.org/1999/xhtml">
            <p>FORMULA: C15H19N2O18P2</p>
          </html>
        </notes>
      </species>
      <species id="M_G3P_p_p1_GC_p" name="G3P" compartment="p" charge="-3">
        <notes>
          <html xmlns="http://www.w3.org/1999/xhtml">
            <p>FORMULA: C3H4O7P1</p>
          </html>
        </notes>
      </species>
      <species id="M_G3P_p_p1_MC_p" name="G3P" compartment="p" charge="-3">
        <notes>
          <html xmlns="http://www.w3.org/1999/xhtml">
            <p>FORMULA: C3H4O7P1</p>
          </html>
        </notes>
      </species>
      <species id="M_G3P_p_p2_GC_p" name="G3P" compartment="p" charge="-3">
        <notes>
          <html xmlns="http://www.w3.org/1999/xhtml">
            <p>FORMULA: C3H4O7P1</p>
          </html>
        </notes>
      </species>
      <species id="M_G3P_p_p2_MC_p" name="G3P" compartment="p" charge="-3">
        <notes>
          <html xmlns="http://www.w3.org/1999/xhtml">
            <p>FORMULA: C3H4O7P1</p>
          </html>
        </notes>
      </species>
      <species id="M_G3P_p_p3_GC_p" name="G3P" compartment="p" charge="-3">
        <notes>
          <html xmlns="http://www.w3.org/1999/xhtml">
            <p>FORMULA: C3H4O7P1</p>
          </html>
        </notes>
      </species>
      <species id="M_G3P_p_p3_MC_p" name="G3P" compartment="p" charge="-3">
        <notes>
          <html xmlns="http://www.w3.org/1999/xhtml">
            <p>FORMULA: C3H4O7P1</p>
          </html>
        </notes>
      </species>
      <species id="M_G3P_p_p4_GC_p" name="G3P" compartment="p" charge="-3">
        <notes>
          <html xmlns="http://www.w3.org/1999/xhtml">
            <p>FORMULA: C3H4O7P1</p>
          </html>
        </notes>
      </species>
      <species id="M_G3P_p_p4_MC_p" name="G3P" compartment="p" charge="-3">
        <notes>
          <html xmlns="http://www.w3.org/1999/xhtml">
            <p>FORMULA: C3H4O7P1</p>
          </html>
        </notes>
      </species>
      <species id="M_G3P_p_p5_GC_p" name="G3P" compartment="p" charge="-3">
        <notes>
          <html xmlns="http://www.w3.org/1999/xhtml">
            <p>FORMULA: C3H4O7P1</p>
          </html>
        </notes>
      </species>
      <species id="M_G3P_p_p5_MC_p" name="G3P" compartment="p" charge="-3">
        <notes>
          <html xmlns="http://www.w3.org/1999/xhtml">
            <p>FORMULA: C3H4O7P1</p>
          </html>
        </notes>
      </species>
      <species id="M_G3P_p_p6_GC_p" name="G3P" compartment="p" charge="-3">
        <notes>
          <html xmlns="http://www.w3.org/1999/xhtml">
            <p>FORMULA: C3H4O7P1</p>
          </html>
        </notes>
      </species>
      <species id="M_G3P_p_p6_MC_p" name="G3P" compartment="p" charge="-3">
        <notes>
          <html xmlns="http://www.w3.org/1999/xhtml">
            <p>FORMULA: C3H4O7P1</p>
          </html>
        </notes>
      </species>
      <species id="M_DEHYDROQUINATE_p_p1_GC_p" name="DEHYDROQUINATE" compartment="p" charge="-1">
        <notes>
          <html xmlns="http://www.w3.org/1999/xhtml">
            <p>FORMULA: C7H9O6</p>
          </html>
        </notes>
      </species>
      <species id="M_3_DEHYDRO_SHIKIMATE_p_p1_GC_p" name="3-DEHYDRO-SHIKIMATE" compartment="p" charge="-2">
        <notes>
          <html xmlns="http://www.w3.org/1999/xhtml">
            <p>FORMULA: C7H6O5</p>
          </html>
        </notes>
      </species>
      <species id="M_DEHYDROQUINATE_p_p1_MC_p" name="DEHYDROQUINATE" compartment="p" charge="-1">
        <notes>
          <html xmlns="http://www.w3.org/1999/xhtml">
            <p>FORMULA: C7H9O6</p>
          </html>
        </notes>
      </species>
      <species id="M_3_DEHYDRO_SHIKIMATE_p_p1_MC_p" name="3-DEHYDRO-SHIKIMATE" compartment="p" charge="-2">
        <notes>
          <html xmlns="http://www.w3.org/1999/xhtml">
            <p>FORMULA: C7H6O5</p>
          </html>
        </notes>
      </species>
      <species id="M_3_DEHYDRO_SHIKIMATE_p_p2_GC_p" name="3-DEHYDRO-SHIKIMATE" compartment="p" charge="-2">
        <notes>
          <html xmlns="http://www.w3.org/1999/xhtml">
            <p>FORMULA: C7H6O5</p>
          </html>
        </notes>
      </species>
      <species id="M_DEHYDROQUINATE_p_p2_GC_p" name="DEHYDROQUINATE" compartment="p" charge="-1">
        <notes>
          <html xmlns="http://www.w3.org/1999/xhtml">
            <p>FORMULA: C7H9O6</p>
          </html>
        </notes>
      </species>
      <species id="M_3_DEHYDRO_SHIKIMATE_p_p2_MC_p" name="3-DEHYDRO-SHIKIMATE" compartment="p" charge="-2">
        <notes>
          <html xmlns="http://www.w3.org/1999/xhtml">
            <p>FORMULA: C7H6O5</p>
          </html>
        </notes>
      </species>
      <species id="M_DEHYDROQUINATE_p_p2_MC_p" name="DEHYDROQUINATE" compartment="p" charge="-1">
        <notes>
          <html xmlns="http://www.w3.org/1999/xhtml">
            <p>FORMULA: C7H9O6</p>
          </html>
        </notes>
      </species>
      <species id="M_DEHYDROQUINATE_p_p3_GC_p" name="DEHYDROQUINATE" compartment="p" charge="-1">
        <notes>
          <html xmlns="http://www.w3.org/1999/xhtml">
            <p>FORMULA: C7H9O6</p>
          </html>
        </notes>
      </species>
      <species id="M_3_DEHYDRO_SHIKIMATE_p_p3_GC_p" name="3-DEHYDRO-SHIKIMATE" compartment="p" charge="-2">
        <notes>
          <html xmlns="http://www.w3.org/1999/xhtml">
            <p>FORMULA: C7H6O5</p>
          </html>
        </notes>
      </species>
      <species id="M_DEHYDROQUINATE_p_p3_MC_p" name="DEHYDROQUINATE" compartment="p" charge="-1">
        <notes>
          <html xmlns="http://www.w3.org/1999/xhtml">
            <p>FORMULA: C7H9O6</p>
          </html>
        </notes>
      </species>
      <species id="M_3_DEHYDRO_SHIKIMATE_p_p3_MC_p" name="3-DEHYDRO-SHIKIMATE" compartment="p" charge="-2">
        <notes>
          <html xmlns="http://www.w3.org/1999/xhtml">
            <p>FORMULA: C7H6O5</p>
          </html>
        </notes>
      </species>
      <species id="M_DEHYDROQUINATE_p_p4_GC_p" name="DEHYDROQUINATE" compartment="p" charge="-1">
        <notes>
          <html xmlns="http://www.w3.org/1999/xhtml">
            <p>FORMULA: C7H9O6</p>
          </html>
        </notes>
      </species>
      <species id="M_3_DEHYDRO_SHIKIMATE_p_p4_GC_p" name="3-DEHYDRO-SHIKIMATE" compartment="p" charge="-2">
        <notes>
          <html xmlns="http://www.w3.org/1999/xhtml">
            <p>FORMULA: C7H6O5</p>
          </html>
        </notes>
      </species>
      <species id="M_DEHYDROQUINATE_p_p4_MC_p" name="DEHYDROQUINATE" compartment="p" charge="-1">
        <notes>
          <html xmlns="http://www.w3.org/1999/xhtml">
            <p>FORMULA: C7H9O6</p>
          </html>
        </notes>
      </species>
      <species id="M_3_DEHYDRO_SHIKIMATE_p_p4_MC_p" name="3-DEHYDRO-SHIKIMATE" compartment="p" charge="-2">
        <notes>
          <html xmlns="http://www.w3.org/1999/xhtml">
            <p>FORMULA: C7H6O5</p>
          </html>
        </notes>
      </species>
      <species id="M_DEHYDROQUINATE_p_p5_GC_p" name="DEHYDROQUINATE" compartment="p" charge="-1">
        <notes>
          <html xmlns="http://www.w3.org/1999/xhtml">
            <p>FORMULA: C7H9O6</p>
          </html>
        </notes>
      </species>
      <species id="M_3_DEHYDRO_SHIKIMATE_p_p5_GC_p" name="3-DEHYDRO-SHIKIMATE" compartment="p" charge="-2">
        <notes>
          <html xmlns="http://www.w3.org/1999/xhtml">
            <p>FORMULA: C7H6O5</p>
          </html>
        </notes>
      </species>
      <species id="M_DEHYDROQUINATE_p_p5_MC_p" name="DEHYDROQUINATE" compartment="p" charge="-1">
        <notes>
          <html xmlns="http://www.w3.org/1999/xhtml">
            <p>FORMULA: C7H9O6</p>
          </html>
        </notes>
      </species>
      <species id="M_3_DEHYDRO_SHIKIMATE_p_p5_MC_p" name="3-DEHYDRO-SHIKIMATE" compartment="p" charge="-2">
        <notes>
          <html xmlns="http://www.w3.org/1999/xhtml">
            <p>FORMULA: C7H6O5</p>
          </html>
        </notes>
      </species>
      <species id="M_3_DEHYDRO_SHIKIMATE_p_p6_GC_p" name="3-DEHYDRO-SHIKIMATE" compartment="p" charge="-2">
        <notes>
          <html xmlns="http://www.w3.org/1999/xhtml">
            <p>FORMULA: C7H6O5</p>
          </html>
        </notes>
      </species>
      <species id="M_DEHYDROQUINATE_p_p6_GC_p" name="DEHYDROQUINATE" compartment="p" charge="-1">
        <notes>
          <html xmlns="http://www.w3.org/1999/xhtml">
            <p>FORMULA: C7H9O6</p>
          </html>
        </notes>
      </species>
      <species id="M_3_DEHYDRO_SHIKIMATE_p_p6_MC_p" name="3-DEHYDRO-SHIKIMATE" compartment="p" charge="-2">
        <notes>
          <html xmlns="http://www.w3.org/1999/xhtml">
            <p>FORMULA: C7H6O5</p>
          </html>
        </notes>
      </species>
      <species id="M_DEHYDROQUINATE_p_p6_MC_p" name="DEHYDROQUINATE" compartment="p" charge="-1">
        <notes>
          <html xmlns="http://www.w3.org/1999/xhtml">
            <p>FORMULA: C7H9O6</p>
          </html>
        </notes>
      </species>
      <species id="M_3_DEOXY_D_ARABINO_HEPTULOSONATE_7_P_p_p1_GC_p" name="3-DEOXY-D-ARABINO-HEPTULOSONATE-7-P" compartment="p" charge="-3">
        <notes>
          <html xmlns="http://www.w3.org/1999/xhtml">
            <p>FORMULA: C7H10O10P1</p>
          </html>
        </notes>
      </species>
      <species id="M_3_DEOXY_D_ARABINO_HEPTULOSONATE_7_P_p_p1_MC_p" name="3-DEOXY-D-ARABINO-HEPTULOSONATE-7-P" compartment="p" charge="-3">
        <notes>
          <html xmlns="http://www.w3.org/1999/xhtml">
            <p>FORMULA: C7H10O10P1</p>
          </html>
        </notes>
      </species>
      <species id="M_3_DEOXY_D_ARABINO_HEPTULOSONATE_7_P_p_p2_GC_p" name="3-DEOXY-D-ARABINO-HEPTULOSONATE-7-P" compartment="p" charge="-3">
        <notes>
          <html xmlns="http://www.w3.org/1999/xhtml">
            <p>FORMULA: C7H10O10P1</p>
          </html>
        </notes>
      </species>
      <species id="M_3_DEOXY_D_ARABINO_HEPTULOSONATE_7_P_p_p2_MC_p" name="3-DEOXY-D-ARABINO-HEPTULOSONATE-7-P" compartment="p" charge="-3">
        <notes>
          <html xmlns="http://www.w3.org/1999/xhtml">
            <p>FORMULA: C7H10O10P1</p>
          </html>
        </notes>
      </species>
      <species id="M_3_DEOXY_D_ARABINO_HEPTULOSONATE_7_P_p_p3_GC_p" name="3-DEOXY-D-ARABINO-HEPTULOSONATE-7-P" compartment="p" charge="-3">
        <notes>
          <html xmlns="http://www.w3.org/1999/xhtml">
            <p>FORMULA: C7H10O10P1</p>
          </html>
        </notes>
      </species>
      <species id="M_3_DEOXY_D_ARABINO_HEPTULOSONATE_7_P_p_p3_MC_p" name="3-DEOXY-D-ARABINO-HEPTULOSONATE-7-P" compartment="p" charge="-3">
        <notes>
          <html xmlns="http://www.w3.org/1999/xhtml">
            <p>FORMULA: C7H10O10P1</p>
          </html>
        </notes>
      </species>
      <species id="M_3_DEOXY_D_ARABINO_HEPTULOSONATE_7_P_p_p4_GC_p" name="3-DEOXY-D-ARABINO-HEPTULOSONATE-7-P" compartment="p" charge="-3">
        <notes>
          <html xmlns="http://www.w3.org/1999/xhtml">
            <p>FORMULA: C7H10O10P1</p>
          </html>
        </notes>
      </species>
      <species id="M_3_DEOXY_D_ARABINO_HEPTULOSONATE_7_P_p_p4_MC_p" name="3-DEOXY-D-ARABINO-HEPTULOSONATE-7-P" compartment="p" charge="-3">
        <notes>
          <html xmlns="http://www.w3.org/1999/xhtml">
            <p>FORMULA: C7H10O10P1</p>
          </html>
        </notes>
      </species>
      <species id="M_3_DEOXY_D_ARABINO_HEPTULOSONATE_7_P_p_p5_GC_p" name="3-DEOXY-D-ARABINO-HEPTULOSONATE-7-P" compartment="p" charge="-3">
        <notes>
          <html xmlns="http://www.w3.org/1999/xhtml">
            <p>FORMULA: C7H10O10P1</p>
          </html>
        </notes>
      </species>
      <species id="M_3_DEOXY_D_ARABINO_HEPTULOSONATE_7_P_p_p5_MC_p" name="3-DEOXY-D-ARABINO-HEPTULOSONATE-7-P" compartment="p" charge="-3">
        <notes>
          <html xmlns="http://www.w3.org/1999/xhtml">
            <p>FORMULA: C7H10O10P1</p>
          </html>
        </notes>
      </species>
      <species id="M_3_DEOXY_D_ARABINO_HEPTULOSONATE_7_P_p_p6_GC_p" name="3-DEOXY-D-ARABINO-HEPTULOSONATE-7-P" compartment="p" charge="-3">
        <notes>
          <html xmlns="http://www.w3.org/1999/xhtml">
            <p>FORMULA: C7H10O10P1</p>
          </html>
        </notes>
      </species>
      <species id="M_3_DEOXY_D_ARABINO_HEPTULOSONATE_7_P_p_p6_MC_p" name="3-DEOXY-D-ARABINO-HEPTULOSONATE-7-P" compartment="p" charge="-3">
        <notes>
          <html xmlns="http://www.w3.org/1999/xhtml">
            <p>FORMULA: C7H10O10P1</p>
          </html>
        </notes>
      </species>
      <species id="M_CROTONYL_COA_x_p1_GC_x" name="CROTONYL-COA" compartment="x" charge="-4">
        <notes>
          <html xmlns="http://www.w3.org/1999/xhtml">
            <p>FORMULA: C25H36N7O17P3S</p>
          </html>
        </notes>
      </species>
      <species id="M_WATER_x_p1_GC_x" name="WATER" compartment="x" charge="0">
        <notes>
          <html xmlns="http://www.w3.org/1999/xhtml">
            <p>FORMULA: H2O1</p>
          </html>
        </notes>
      </species>
      <species id="M_CPD_650_x_p1_GC_x" name="CPD-650" compartment="x" charge="-4">
        <notes>
          <html xmlns="http://www.w3.org/1999/xhtml">
            <p>FORMULA: C25H38N7O18P3S</p>
          </html>
        </notes>
      </species>
      <species id="M_WATER_x_p1_MC_x" name="WATER" compartment="x" charge="0">
        <notes>
          <html xmlns="http://www.w3.org/1999/xhtml">
            <p>FORMULA: H2O1</p>
          </html>
        </notes>
      </species>
      <species id="M_CROTONYL_COA_x_p1_MC_x" name="CROTONYL-COA" compartment="x" charge="-4">
        <notes>
          <html xmlns="http://www.w3.org/1999/xhtml">
            <p>FORMULA: C25H36N7O17P3S</p>
          </html>
        </notes>
      </species>
      <species id="M_CPD_650_x_p1_MC_x" name="CPD-650" compartment="x" charge="-4">
        <notes>
          <html xmlns="http://www.w3.org/1999/xhtml">
            <p>FORMULA: C25H38N7O18P3S</p>
          </html>
        </notes>
      </species>
      <species id="M_CROTONYL_COA_x_p2_GC_x" name="CROTONYL-COA" compartment="x" charge="-4">
        <notes>
          <html xmlns="http://www.w3.org/1999/xhtml">
            <p>FORMULA: C25H36N7O17P3S</p>
          </html>
        </notes>
      </species>
      <species id="M_WATER_x_p2_GC_x" name="WATER" compartment="x" charge="0">
        <notes>
          <html xmlns="http://www.w3.org/1999/xhtml">
            <p>FORMULA: H2O1</p>
          </html>
        </notes>
      </species>
      <species id="M_CPD_650_x_p2_GC_x" name="CPD-650" compartment="x" charge="-4">
        <notes>
          <html xmlns="http://www.w3.org/1999/xhtml">
            <p>FORMULA: C25H38N7O18P3S</p>
          </html>
        </notes>
      </species>
      <species id="M_CROTONYL_COA_x_p2_MC_x" name="CROTONYL-COA" compartment="x" charge="-4">
        <notes>
          <html xmlns="http://www.w3.org/1999/xhtml">
            <p>FORMULA: C25H36N7O17P3S</p>
          </html>
        </notes>
      </species>
      <species id="M_CPD_650_x_p2_MC_x" name="CPD-650" compartment="x" charge="-4">
        <notes>
          <html xmlns="http://www.w3.org/1999/xhtml">
            <p>FORMULA: C25H38N7O18P3S</p>
          </html>
        </notes>
      </species>
      <species id="M_WATER_x_p2_MC_x" name="WATER" compartment="x" charge="0">
        <notes>
          <html xmlns="http://www.w3.org/1999/xhtml">
            <p>FORMULA: H2O1</p>
          </html>
        </notes>
      </species>
      <species id="M_CPD_650_x_p3_GC_x" name="CPD-650" compartment="x" charge="-4">
        <notes>
          <html xmlns="http://www.w3.org/1999/xhtml">
            <p>FORMULA: C25H38N7O18P3S</p>
          </html>
        </notes>
      </species>
      <species id="M_WATER_x_p3_GC_x" name="WATER" compartment="x" charge="0">
        <notes>
          <html xmlns="http://www.w3.org/1999/xhtml">
            <p>FORMULA: H2O1</p>
          </html>
        </notes>
      </species>
      <species id="M_CROTONYL_COA_x_p3_GC_x" name="CROTONYL-COA" compartment="x" charge="-4">
        <notes>
          <html xmlns="http://www.w3.org/1999/xhtml">
            <p>FORMULA: C25H36N7O17P3S</p>
          </html>
        </notes>
      </species>
      <species id="M_CPD_650_x_p3_MC_x" name="CPD-650" compartment="x" charge="-4">
        <notes>
          <html xmlns="http://www.w3.org/1999/xhtml">
            <p>FORMULA: C25H38N7O18P3S</p>
          </html>
        </notes>
      </species>
      <species id="M_CROTONYL_COA_x_p3_MC_x" name="CROTONYL-COA" compartment="x" charge="-4">
        <notes>
          <html xmlns="http://www.w3.org/1999/xhtml">
            <p>FORMULA: C25H36N7O17P3S</p>
          </html>
        </notes>
      </species>
      <species id="M_WATER_x_p3_MC_x" name="WATER" compartment="x" charge="0">
        <notes>
          <html xmlns="http://www.w3.org/1999/xhtml">
            <p>FORMULA: H2O1</p>
          </html>
        </notes>
      </species>
      <species id="M_WATER_x_p4_GC_x" name="WATER" compartment="x" charge="0">
        <notes>
          <html xmlns="http://www.w3.org/1999/xhtml">
            <p>FORMULA: H2O1</p>
          </html>
        </notes>
      </species>
      <species id="M_CROTONYL_COA_x_p4_GC_x" name="CROTONYL-COA" compartment="x" charge="-4">
        <notes>
          <html xmlns="http://www.w3.org/1999/xhtml">
            <p>FORMULA: C25H36N7O17P3S</p>
          </html>
        </notes>
      </species>
      <species id="M_CPD_650_x_p4_GC_x" name="CPD-650" compartment="x" charge="-4">
        <notes>
          <html xmlns="http://www.w3.org/1999/xhtml">
            <p>FORMULA: C25H38N7O18P3S</p>
          </html>
        </notes>
      </species>
      <species id="M_CPD_650_x_p4_MC_x" name="CPD-650" compartment="x" charge="-4">
        <notes>
          <html xmlns="http://www.w3.org/1999/xhtml">
            <p>FORMULA: C25H38N7O18P3S</p>
          </html>
        </notes>
      </species>
      <species id="M_CROTONYL_COA_x_p4_MC_x" name="CROTONYL-COA" compartment="x" charge="-4">
        <notes>
          <html xmlns="http://www.w3.org/1999/xhtml">
            <p>FORMULA: C25H36N7O17P3S</p>
          </html>
        </notes>
      </species>
      <species id="M_WATER_x_p4_MC_x" name="WATER" compartment="x" charge="0">
        <notes>
          <html xmlns="http://www.w3.org/1999/xhtml">
            <p>FORMULA: H2O1</p>
          </html>
        </notes>
      </species>
      <species id="M_WATER_x_p5_GC_x" name="WATER" compartment="x" charge="0">
        <notes>
          <html xmlns="http://www.w3.org/1999/xhtml">
            <p>FORMULA: H2O1</p>
          </html>
        </notes>
      </species>
      <species id="M_CROTONYL_COA_x_p5_GC_x" name="CROTONYL-COA" compartment="x" charge="-4">
        <notes>
          <html xmlns="http://www.w3.org/1999/xhtml">
            <p>FORMULA: C25H36N7O17P3S</p>
          </html>
        </notes>
      </species>
      <species id="M_CPD_650_x_p5_GC_x" name="CPD-650" compartment="x" charge="-4">
        <notes>
          <html xmlns="http://www.w3.org/1999/xhtml">
            <p>FORMULA: C25H38N7O18P3S</p>
          </html>
        </notes>
      </species>
      <species id="M_CROTONYL_COA_x_p5_MC_x" name="CROTONYL-COA" compartment="x" charge="-4">
        <notes>
          <html xmlns="http://www.w3.org/1999/xhtml">
            <p>FORMULA: C25H36N7O17P3S</p>
          </html>
        </notes>
      </species>
      <species id="M_WATER_x_p5_MC_x" name="WATER" compartment="x" charge="0">
        <notes>
          <html xmlns="http://www.w3.org/1999/xhtml">
            <p>FORMULA: H2O1</p>
          </html>
        </notes>
      </species>
      <species id="M_CPD_650_x_p5_MC_x" name="CPD-650" compartment="x" charge="-4">
        <notes>
          <html xmlns="http://www.w3.org/1999/xhtml">
            <p>FORMULA: C25H38N7O18P3S</p>
          </html>
        </notes>
      </species>
      <species id="M_CROTONYL_COA_x_p6_GC_x" name="CROTONYL-COA" compartment="x" charge="-4">
        <notes>
          <html xmlns="http://www.w3.org/1999/xhtml">
            <p>FORMULA: C25H36N7O17P3S</p>
          </html>
        </notes>
      </species>
      <species id="M_CPD_650_x_p6_GC_x" name="CPD-650" compartment="x" charge="-4">
        <notes>
          <html xmlns="http://www.w3.org/1999/xhtml">
            <p>FORMULA: C25H38N7O18P3S</p>
          </html>
        </notes>
      </species>
      <species id="M_WATER_x_p6_GC_x" name="WATER" compartment="x" charge="0">
        <notes>
          <html xmlns="http://www.w3.org/1999/xhtml">
            <p>FORMULA: H2O1</p>
          </html>
        </notes>
      </species>
      <species id="M_CROTONYL_COA_x_p6_MC_x" name="CROTONYL-COA" compartment="x" charge="-4">
        <notes>
          <html xmlns="http://www.w3.org/1999/xhtml">
            <p>FORMULA: C25H36N7O17P3S</p>
          </html>
        </notes>
      </species>
      <species id="M_CPD_650_x_p6_MC_x" name="CPD-650" compartment="x" charge="-4">
        <notes>
          <html xmlns="http://www.w3.org/1999/xhtml">
            <p>FORMULA: C25H38N7O18P3S</p>
          </html>
        </notes>
      </species>
      <species id="M_WATER_x_p6_MC_x" name="WATER" compartment="x" charge="0">
        <notes>
          <html xmlns="http://www.w3.org/1999/xhtml">
            <p>FORMULA: H2O1</p>
          </html>
        </notes>
      </species>
      <species id="M_CH3_MALONATE_S_ALD_m_p1_GC_m" name="CH3-MALONATE-S-ALD" compartment="m" charge="-1">
        <notes>
          <html xmlns="http://www.w3.org/1999/xhtml">
            <p>FORMULA: C4H5O3</p>
          </html>
        </notes>
      </species>
      <species id="M_CPD_12175_m_p1_GC_m" name="CPD-12175[m]" compartment="m" charge="-1">
        <notes>
          <html xmlns="http://www.w3.org/1999/xhtml">
            <p>FORMULA: C4H7O3</p>
          </html>
        </notes>
      </species>
      <species id="M_CH3_MALONATE_S_ALD_m_p1_MC_m" name="CH3-MALONATE-S-ALD" compartment="m" charge="-1">
        <notes>
          <html xmlns="http://www.w3.org/1999/xhtml">
            <p>FORMULA: C4H5O3</p>
          </html>
        </notes>
      </species>
      <species id="M_CPD_12175_m_p1_MC_m" name="CPD-12175[m]" compartment="m" charge="-1">
        <notes>
          <html xmlns="http://www.w3.org/1999/xhtml">
            <p>FORMULA: C4H7O3</p>
          </html>
        </notes>
      </species>
      <species id="M_CPD_12175_m_p2_GC_m" name="CPD-12175[m]" compartment="m" charge="-1">
        <notes>
          <html xmlns="http://www.w3.org/1999/xhtml">
            <p>FORMULA: C4H7O3</p>
          </html>
        </notes>
      </species>
      <species id="M_CH3_MALONATE_S_ALD_m_p2_GC_m" name="CH3-MALONATE-S-ALD" compartment="m" charge="-1">
        <notes>
          <html xmlns="http://www.w3.org/1999/xhtml">
            <p>FORMULA: C4H5O3</p>
          </html>
        </notes>
      </species>
      <species id="M_CPD_12175_m_p2_MC_m" name="CPD-12175[m]" compartment="m" charge="-1">
        <notes>
          <html xmlns="http://www.w3.org/1999/xhtml">
            <p>FORMULA: C4H7O3</p>
          </html>
        </notes>
      </species>
      <species id="M_CH3_MALONATE_S_ALD_m_p2_MC_m" name="CH3-MALONATE-S-ALD" compartment="m" charge="-1">
        <notes>
          <html xmlns="http://www.w3.org/1999/xhtml">
            <p>FORMULA: C4H5O3</p>
          </html>
        </notes>
      </species>
      <species id="M_CH3_MALONATE_S_ALD_m_p3_GC_m" name="CH3-MALONATE-S-ALD" compartment="m" charge="-1">
        <notes>
          <html xmlns="http://www.w3.org/1999/xhtml">
            <p>FORMULA: C4H5O3</p>
          </html>
        </notes>
      </species>
      <species id="M_CPD_12175_m_p3_GC_m" name="CPD-12175[m]" compartment="m" charge="-1">
        <notes>
          <html xmlns="http://www.w3.org/1999/xhtml">
            <p>FORMULA: C4H7O3</p>
          </html>
        </notes>
      </species>
      <species id="M_CH3_MALONATE_S_ALD_m_p3_MC_m" name="CH3-MALONATE-S-ALD" compartment="m" charge="-1">
        <notes>
          <html xmlns="http://www.w3.org/1999/xhtml">
            <p>FORMULA: C4H5O3</p>
          </html>
        </notes>
      </species>
      <species id="M_CPD_12175_m_p3_MC_m" name="CPD-12175[m]" compartment="m" charge="-1">
        <notes>
          <html xmlns="http://www.w3.org/1999/xhtml">
            <p>FORMULA: C4H7O3</p>
          </html>
        </notes>
      </species>
      <species id="M_CH3_MALONATE_S_ALD_m_p4_GC_m" name="CH3-MALONATE-S-ALD" compartment="m" charge="-1">
        <notes>
          <html xmlns="http://www.w3.org/1999/xhtml">
            <p>FORMULA: C4H5O3</p>
          </html>
        </notes>
      </species>
      <species id="M_CPD_12175_m_p4_GC_m" name="CPD-12175[m]" compartment="m" charge="-1">
        <notes>
          <html xmlns="http://www.w3.org/1999/xhtml">
            <p>FORMULA: C4H7O3</p>
          </html>
        </notes>
      </species>
      <species id="M_CPD_12175_m_p4_MC_m" name="CPD-12175[m]" compartment="m" charge="-1">
        <notes>
          <html xmlns="http://www.w3.org/1999/xhtml">
            <p>FORMULA: C4H7O3</p>
          </html>
        </notes>
      </species>
      <species id="M_CH3_MALONATE_S_ALD_m_p4_MC_m" name="CH3-MALONATE-S-ALD" compartment="m" charge="-1">
        <notes>
          <html xmlns="http://www.w3.org/1999/xhtml">
            <p>FORMULA: C4H5O3</p>
          </html>
        </notes>
      </species>
      <species id="M_CH3_MALONATE_S_ALD_m_p5_GC_m" name="CH3-MALONATE-S-ALD" compartment="m" charge="-1">
        <notes>
          <html xmlns="http://www.w3.org/1999/xhtml">
            <p>FORMULA: C4H5O3</p>
          </html>
        </notes>
      </species>
      <species id="M_CPD_12175_m_p5_GC_m" name="CPD-12175[m]" compartment="m" charge="-1">
        <notes>
          <html xmlns="http://www.w3.org/1999/xhtml">
            <p>FORMULA: C4H7O3</p>
          </html>
        </notes>
      </species>
      <species id="M_CH3_MALONATE_S_ALD_m_p5_MC_m" name="CH3-MALONATE-S-ALD" compartment="m" charge="-1">
        <notes>
          <html xmlns="http://www.w3.org/1999/xhtml">
            <p>FORMULA: C4H5O3</p>
          </html>
        </notes>
      </species>
      <species id="M_CPD_12175_m_p5_MC_m" name="CPD-12175[m]" compartment="m" charge="-1">
        <notes>
          <html xmlns="http://www.w3.org/1999/xhtml">
            <p>FORMULA: C4H7O3</p>
          </html>
        </notes>
      </species>
      <species id="M_CPD_12175_m_p6_GC_m" name="CPD-12175[m]" compartment="m" charge="-1">
        <notes>
          <html xmlns="http://www.w3.org/1999/xhtml">
            <p>FORMULA: C4H7O3</p>
          </html>
        </notes>
      </species>
      <species id="M_CH3_MALONATE_S_ALD_m_p6_GC_m" name="CH3-MALONATE-S-ALD" compartment="m" charge="-1">
        <notes>
          <html xmlns="http://www.w3.org/1999/xhtml">
            <p>FORMULA: C4H5O3</p>
          </html>
        </notes>
      </species>
      <species id="M_CPD_12175_m_p6_MC_m" name="CPD-12175[m]" compartment="m" charge="-1">
        <notes>
          <html xmlns="http://www.w3.org/1999/xhtml">
            <p>FORMULA: C4H7O3</p>
          </html>
        </notes>
      </species>
      <species id="M_CH3_MALONATE_S_ALD_m_p6_MC_m" name="CH3-MALONATE-S-ALD" compartment="m" charge="-1">
        <notes>
          <html xmlns="http://www.w3.org/1999/xhtml">
            <p>FORMULA: C4H5O3</p>
          </html>
        </notes>
      </species>
      <species id="M_WATER_m_p1_GC_m" name="WATER" compartment="m" charge="0">
        <notes>
          <html xmlns="http://www.w3.org/1999/xhtml">
            <p>FORMULA: H2O1</p>
          </html>
        </notes>
      </species>
      <species id="M_CPD_12173_m_p1_GC_m" name="CPD-12173[m]" compartment="m" charge="-4">
        <notes>
          <html xmlns="http://www.w3.org/1999/xhtml">
            <p>FORMULA: C25H38N7O18P3S</p>
          </html>
        </notes>
      </species>
      <species id="M_CPD_12173_m_p1_MC_m" name="CPD-12173[m]" compartment="m" charge="-4">
        <notes>
          <html xmlns="http://www.w3.org/1999/xhtml">
            <p>FORMULA: C25H38N7O18P3S</p>
          </html>
        </notes>
      </species>
      <species id="M_WATER_m_p1_MC_m" name="WATER" compartment="m" charge="0">
        <notes>
          <html xmlns="http://www.w3.org/1999/xhtml">
            <p>FORMULA: H2O1</p>
          </html>
        </notes>
      </species>
      <species id="M_CPD_12173_m_p2_GC_m" name="CPD-12173[m]" compartment="m" charge="-4">
        <notes>
          <html xmlns="http://www.w3.org/1999/xhtml">
            <p>FORMULA: C25H38N7O18P3S</p>
          </html>
        </notes>
      </species>
      <species id="M_WATER_m_p2_GC_m" name="WATER" compartment="m" charge="0">
        <notes>
          <html xmlns="http://www.w3.org/1999/xhtml">
            <p>FORMULA: H2O1</p>
          </html>
        </notes>
      </species>
      <species id="M_CPD_12173_m_p2_MC_m" name="CPD-12173[m]" compartment="m" charge="-4">
        <notes>
          <html xmlns="http://www.w3.org/1999/xhtml">
            <p>FORMULA: C25H38N7O18P3S</p>
          </html>
        </notes>
      </species>
      <species id="M_WATER_m_p2_MC_m" name="WATER" compartment="m" charge="0">
        <notes>
          <html xmlns="http://www.w3.org/1999/xhtml">
            <p>FORMULA: H2O1</p>
          </html>
        </notes>
      </species>
      <species id="M_WATER_m_p3_GC_m" name="WATER" compartment="m" charge="0">
        <notes>
          <html xmlns="http://www.w3.org/1999/xhtml">
            <p>FORMULA: H2O1</p>
          </html>
        </notes>
      </species>
      <species id="M_CPD_12173_m_p3_GC_m" name="CPD-12173[m]" compartment="m" charge="-4">
        <notes>
          <html xmlns="http://www.w3.org/1999/xhtml">
            <p>FORMULA: C25H38N7O18P3S</p>
          </html>
        </notes>
      </species>
      <species id="M_CPD_12173_m_p3_MC_m" name="CPD-12173[m]" compartment="m" charge="-4">
        <notes>
          <html xmlns="http://www.w3.org/1999/xhtml">
            <p>FORMULA: C25H38N7O18P3S</p>
          </html>
        </notes>
      </species>
      <species id="M_WATER_m_p3_MC_m" name="WATER" compartment="m" charge="0">
        <notes>
          <html xmlns="http://www.w3.org/1999/xhtml">
            <p>FORMULA: H2O1</p>
          </html>
        </notes>
      </species>
      <species id="M_CPD_12173_m_p4_GC_m" name="CPD-12173[m]" compartment="m" charge="-4">
        <notes>
          <html xmlns="http://www.w3.org/1999/xhtml">
            <p>FORMULA: C25H38N7O18P3S</p>
          </html>
        </notes>
      </species>
      <species id="M_WATER_m_p4_GC_m" name="WATER" compartment="m" charge="0">
        <notes>
          <html xmlns="http://www.w3.org/1999/xhtml">
            <p>FORMULA: H2O1</p>
          </html>
        </notes>
      </species>
      <species id="M_CPD_12173_m_p4_MC_m" name="CPD-12173[m]" compartment="m" charge="-4">
        <notes>
          <html xmlns="http://www.w3.org/1999/xhtml">
            <p>FORMULA: C25H38N7O18P3S</p>
          </html>
        </notes>
      </species>
      <species id="M_WATER_m_p4_MC_m" name="WATER" compartment="m" charge="0">
        <notes>
          <html xmlns="http://www.w3.org/1999/xhtml">
            <p>FORMULA: H2O1</p>
          </html>
        </notes>
      </species>
      <species id="M_CPD_12173_m_p5_GC_m" name="CPD-12173[m]" compartment="m" charge="-4">
        <notes>
          <html xmlns="http://www.w3.org/1999/xhtml">
            <p>FORMULA: C25H38N7O18P3S</p>
          </html>
        </notes>
      </species>
      <species id="M_WATER_m_p5_GC_m" name="WATER" compartment="m" charge="0">
        <notes>
          <html xmlns="http://www.w3.org/1999/xhtml">
            <p>FORMULA: H2O1</p>
          </html>
        </notes>
      </species>
      <species id="M_WATER_m_p5_MC_m" name="WATER" compartment="m" charge="0">
        <notes>
          <html xmlns="http://www.w3.org/1999/xhtml">
            <p>FORMULA: H2O1</p>
          </html>
        </notes>
      </species>
      <species id="M_CPD_12173_m_p5_MC_m" name="CPD-12173[m]" compartment="m" charge="-4">
        <notes>
          <html xmlns="http://www.w3.org/1999/xhtml">
            <p>FORMULA: C25H38N7O18P3S</p>
          </html>
        </notes>
      </species>
      <species id="M_WATER_m_p6_GC_m" name="WATER" compartment="m" charge="0">
        <notes>
          <html xmlns="http://www.w3.org/1999/xhtml">
            <p>FORMULA: H2O1</p>
          </html>
        </notes>
      </species>
      <species id="M_CPD_12173_m_p6_GC_m" name="CPD-12173[m]" compartment="m" charge="-4">
        <notes>
          <html xmlns="http://www.w3.org/1999/xhtml">
            <p>FORMULA: C25H38N7O18P3S</p>
          </html>
        </notes>
      </species>
      <species id="M_WATER_m_p6_MC_m" name="WATER" compartment="m" charge="0">
        <notes>
          <html xmlns="http://www.w3.org/1999/xhtml">
            <p>FORMULA: H2O1</p>
          </html>
        </notes>
      </species>
      <species id="M_CPD_12173_m_p6_MC_m" name="CPD-12173[m]" compartment="m" charge="-4">
        <notes>
          <html xmlns="http://www.w3.org/1999/xhtml">
            <p>FORMULA: C25H38N7O18P3S</p>
          </html>
        </notes>
      </species>
      <species id="M_3_HYDROXY_PROPIONATE_m_p1_GC_m" name="3-HYDROXY-PROPIONATE" compartment="m" charge="-1">
        <notes>
          <html xmlns="http://www.w3.org/1999/xhtml">
            <p>FORMULA: C3H5O3</p>
          </html>
        </notes>
      </species>
      <species id="M_MALONATE_S_ALD_m_p1_GC_m" name="MALONATE-S-ALD" compartment="m" charge="-1">
        <notes>
          <html xmlns="http://www.w3.org/1999/xhtml">
            <p>FORMULA: C3H3O3</p>
          </html>
        </notes>
      </species>
      <species id="M_3_HYDROXY_PROPIONATE_m_p1_MC_m" name="3-HYDROXY-PROPIONATE" compartment="m" charge="-1">
        <notes>
          <html xmlns="http://www.w3.org/1999/xhtml">
            <p>FORMULA: C3H5O3</p>
          </html>
        </notes>
      </species>
      <species id="M_MALONATE_S_ALD_m_p1_MC_m" name="MALONATE-S-ALD" compartment="m" charge="-1">
        <notes>
          <html xmlns="http://www.w3.org/1999/xhtml">
            <p>FORMULA: C3H3O3</p>
          </html>
        </notes>
      </species>
      <species id="M_MALONATE_S_ALD_m_p2_GC_m" name="MALONATE-S-ALD" compartment="m" charge="-1">
        <notes>
          <html xmlns="http://www.w3.org/1999/xhtml">
            <p>FORMULA: C3H3O3</p>
          </html>
        </notes>
      </species>
      <species id="M_3_HYDROXY_PROPIONATE_m_p2_GC_m" name="3-HYDROXY-PROPIONATE" compartment="m" charge="-1">
        <notes>
          <html xmlns="http://www.w3.org/1999/xhtml">
            <p>FORMULA: C3H5O3</p>
          </html>
        </notes>
      </species>
      <species id="M_3_HYDROXY_PROPIONATE_m_p2_MC_m" name="3-HYDROXY-PROPIONATE" compartment="m" charge="-1">
        <notes>
          <html xmlns="http://www.w3.org/1999/xhtml">
            <p>FORMULA: C3H5O3</p>
          </html>
        </notes>
      </species>
      <species id="M_MALONATE_S_ALD_m_p2_MC_m" name="MALONATE-S-ALD" compartment="m" charge="-1">
        <notes>
          <html xmlns="http://www.w3.org/1999/xhtml">
            <p>FORMULA: C3H3O3</p>
          </html>
        </notes>
      </species>
      <species id="M_3_HYDROXY_PROPIONATE_m_p3_GC_m" name="3-HYDROXY-PROPIONATE" compartment="m" charge="-1">
        <notes>
          <html xmlns="http://www.w3.org/1999/xhtml">
            <p>FORMULA: C3H5O3</p>
          </html>
        </notes>
      </species>
      <species id="M_MALONATE_S_ALD_m_p3_GC_m" name="MALONATE-S-ALD" compartment="m" charge="-1">
        <notes>
          <html xmlns="http://www.w3.org/1999/xhtml">
            <p>FORMULA: C3H3O3</p>
          </html>
        </notes>
      </species>
      <species id="M_3_HYDROXY_PROPIONATE_m_p3_MC_m" name="3-HYDROXY-PROPIONATE" compartment="m" charge="-1">
        <notes>
          <html xmlns="http://www.w3.org/1999/xhtml">
            <p>FORMULA: C3H5O3</p>
          </html>
        </notes>
      </species>
      <species id="M_MALONATE_S_ALD_m_p3_MC_m" name="MALONATE-S-ALD" compartment="m" charge="-1">
        <notes>
          <html xmlns="http://www.w3.org/1999/xhtml">
            <p>FORMULA: C3H3O3</p>
          </html>
        </notes>
      </species>
      <species id="M_3_HYDROXY_PROPIONATE_m_p4_GC_m" name="3-HYDROXY-PROPIONATE" compartment="m" charge="-1">
        <notes>
          <html xmlns="http://www.w3.org/1999/xhtml">
            <p>FORMULA: C3H5O3</p>
          </html>
        </notes>
      </species>
      <species id="M_MALONATE_S_ALD_m_p4_GC_m" name="MALONATE-S-ALD" compartment="m" charge="-1">
        <notes>
          <html xmlns="http://www.w3.org/1999/xhtml">
            <p>FORMULA: C3H3O3</p>
          </html>
        </notes>
      </species>
      <species id="M_3_HYDROXY_PROPIONATE_m_p4_MC_m" name="3-HYDROXY-PROPIONATE" compartment="m" charge="-1">
        <notes>
          <html xmlns="http://www.w3.org/1999/xhtml">
            <p>FORMULA: C3H5O3</p>
          </html>
        </notes>
      </species>
      <species id="M_MALONATE_S_ALD_m_p4_MC_m" name="MALONATE-S-ALD" compartment="m" charge="-1">
        <notes>
          <html xmlns="http://www.w3.org/1999/xhtml">
            <p>FORMULA: C3H3O3</p>
          </html>
        </notes>
      </species>
      <species id="M_3_HYDROXY_PROPIONATE_m_p5_GC_m" name="3-HYDROXY-PROPIONATE" compartment="m" charge="-1">
        <notes>
          <html xmlns="http://www.w3.org/1999/xhtml">
            <p>FORMULA: C3H5O3</p>
          </html>
        </notes>
      </species>
      <species id="M_MALONATE_S_ALD_m_p5_GC_m" name="MALONATE-S-ALD" compartment="m" charge="-1">
        <notes>
          <html xmlns="http://www.w3.org/1999/xhtml">
            <p>FORMULA: C3H3O3</p>
          </html>
        </notes>
      </species>
      <species id="M_3_HYDROXY_PROPIONATE_m_p5_MC_m" name="3-HYDROXY-PROPIONATE" compartment="m" charge="-1">
        <notes>
          <html xmlns="http://www.w3.org/1999/xhtml">
            <p>FORMULA: C3H5O3</p>
          </html>
        </notes>
      </species>
      <species id="M_MALONATE_S_ALD_m_p5_MC_m" name="MALONATE-S-ALD" compartment="m" charge="-1">
        <notes>
          <html xmlns="http://www.w3.org/1999/xhtml">
            <p>FORMULA: C3H3O3</p>
          </html>
        </notes>
      </species>
      <species id="M_3_HYDROXY_PROPIONATE_m_p6_GC_m" name="3-HYDROXY-PROPIONATE" compartment="m" charge="-1">
        <notes>
          <html xmlns="http://www.w3.org/1999/xhtml">
            <p>FORMULA: C3H5O3</p>
          </html>
        </notes>
      </species>
      <species id="M_MALONATE_S_ALD_m_p6_GC_m" name="MALONATE-S-ALD" compartment="m" charge="-1">
        <notes>
          <html xmlns="http://www.w3.org/1999/xhtml">
            <p>FORMULA: C3H3O3</p>
          </html>
        </notes>
      </species>
      <species id="M_3_HYDROXY_PROPIONATE_m_p6_MC_m" name="3-HYDROXY-PROPIONATE" compartment="m" charge="-1">
        <notes>
          <html xmlns="http://www.w3.org/1999/xhtml">
            <p>FORMULA: C3H5O3</p>
          </html>
        </notes>
      </species>
      <species id="M_MALONATE_S_ALD_m_p6_MC_m" name="MALONATE-S-ALD" compartment="m" charge="-1">
        <notes>
          <html xmlns="http://www.w3.org/1999/xhtml">
            <p>FORMULA: C3H3O3</p>
          </html>
        </notes>
      </species>
      <species id="M_3_HYDROXY_PROPIONATE_c_p1_GC_c" name="3-HYDROXY-PROPIONATE" compartment="c" charge="-1">
        <notes>
          <html xmlns="http://www.w3.org/1999/xhtml">
            <p>FORMULA: C3H5O3</p>
          </html>
        </notes>
      </species>
      <species id="M_3_HYDROXY_PROPIONATE_c_p1_MC_c" name="3-HYDROXY-PROPIONATE" compartment="c" charge="-1">
        <notes>
          <html xmlns="http://www.w3.org/1999/xhtml">
            <p>FORMULA: C3H5O3</p>
          </html>
        </notes>
      </species>
      <species id="M_3_HYDROXY_PROPIONATE_c_p2_GC_c" name="3-HYDROXY-PROPIONATE" compartment="c" charge="-1">
        <notes>
          <html xmlns="http://www.w3.org/1999/xhtml">
            <p>FORMULA: C3H5O3</p>
          </html>
        </notes>
      </species>
      <species id="M_3_HYDROXY_PROPIONATE_c_p2_MC_c" name="3-HYDROXY-PROPIONATE" compartment="c" charge="-1">
        <notes>
          <html xmlns="http://www.w3.org/1999/xhtml">
            <p>FORMULA: C3H5O3</p>
          </html>
        </notes>
      </species>
      <species id="M_3_HYDROXY_PROPIONATE_c_p3_GC_c" name="3-HYDROXY-PROPIONATE" compartment="c" charge="-1">
        <notes>
          <html xmlns="http://www.w3.org/1999/xhtml">
            <p>FORMULA: C3H5O3</p>
          </html>
        </notes>
      </species>
      <species id="M_3_HYDROXY_PROPIONATE_c_p3_MC_c" name="3-HYDROXY-PROPIONATE" compartment="c" charge="-1">
        <notes>
          <html xmlns="http://www.w3.org/1999/xhtml">
            <p>FORMULA: C3H5O3</p>
          </html>
        </notes>
      </species>
      <species id="M_3_HYDROXY_PROPIONATE_c_p4_GC_c" name="3-HYDROXY-PROPIONATE" compartment="c" charge="-1">
        <notes>
          <html xmlns="http://www.w3.org/1999/xhtml">
            <p>FORMULA: C3H5O3</p>
          </html>
        </notes>
      </species>
      <species id="M_3_HYDROXY_PROPIONATE_c_p4_MC_c" name="3-HYDROXY-PROPIONATE" compartment="c" charge="-1">
        <notes>
          <html xmlns="http://www.w3.org/1999/xhtml">
            <p>FORMULA: C3H5O3</p>
          </html>
        </notes>
      </species>
      <species id="M_3_HYDROXY_PROPIONATE_c_p5_GC_c" name="3-HYDROXY-PROPIONATE" compartment="c" charge="-1">
        <notes>
          <html xmlns="http://www.w3.org/1999/xhtml">
            <p>FORMULA: C3H5O3</p>
          </html>
        </notes>
      </species>
      <species id="M_3_HYDROXY_PROPIONATE_c_p5_MC_c" name="3-HYDROXY-PROPIONATE" compartment="c" charge="-1">
        <notes>
          <html xmlns="http://www.w3.org/1999/xhtml">
            <p>FORMULA: C3H5O3</p>
          </html>
        </notes>
      </species>
      <species id="M_3_HYDROXY_PROPIONATE_c_p6_GC_c" name="3-HYDROXY-PROPIONATE" compartment="c" charge="-1">
        <notes>
          <html xmlns="http://www.w3.org/1999/xhtml">
            <p>FORMULA: C3H5O3</p>
          </html>
        </notes>
      </species>
      <species id="M_3_HYDROXY_PROPIONATE_c_p6_MC_c" name="3-HYDROXY-PROPIONATE" compartment="c" charge="-1">
        <notes>
          <html xmlns="http://www.w3.org/1999/xhtml">
            <p>FORMULA: C3H5O3</p>
          </html>
        </notes>
      </species>
      <species id="M_3_HYDROXY_PROPIONATE_x_p1_GC_x" name="3-HYDROXY-PROPIONATE" compartment="x" charge="-1">
        <notes>
          <html xmlns="http://www.w3.org/1999/xhtml">
            <p>FORMULA: C3H5O3</p>
          </html>
        </notes>
      </species>
      <species id="M_3_HYDROXY_PROPIONATE_x_p1_MC_x" name="3-HYDROXY-PROPIONATE" compartment="x" charge="-1">
        <notes>
          <html xmlns="http://www.w3.org/1999/xhtml">
            <p>FORMULA: C3H5O3</p>
          </html>
        </notes>
      </species>
      <species id="M_3_HYDROXY_PROPIONATE_x_p2_GC_x" name="3-HYDROXY-PROPIONATE" compartment="x" charge="-1">
        <notes>
          <html xmlns="http://www.w3.org/1999/xhtml">
            <p>FORMULA: C3H5O3</p>
          </html>
        </notes>
      </species>
      <species id="M_3_HYDROXY_PROPIONATE_x_p2_MC_x" name="3-HYDROXY-PROPIONATE" compartment="x" charge="-1">
        <notes>
          <html xmlns="http://www.w3.org/1999/xhtml">
            <p>FORMULA: C3H5O3</p>
          </html>
        </notes>
      </species>
      <species id="M_3_HYDROXY_PROPIONATE_x_p3_GC_x" name="3-HYDROXY-PROPIONATE" compartment="x" charge="-1">
        <notes>
          <html xmlns="http://www.w3.org/1999/xhtml">
            <p>FORMULA: C3H5O3</p>
          </html>
        </notes>
      </species>
      <species id="M_3_HYDROXY_PROPIONATE_x_p3_MC_x" name="3-HYDROXY-PROPIONATE" compartment="x" charge="-1">
        <notes>
          <html xmlns="http://www.w3.org/1999/xhtml">
            <p>FORMULA: C3H5O3</p>
          </html>
        </notes>
      </species>
      <species id="M_3_HYDROXY_PROPIONATE_x_p4_GC_x" name="3-HYDROXY-PROPIONATE" compartment="x" charge="-1">
        <notes>
          <html xmlns="http://www.w3.org/1999/xhtml">
            <p>FORMULA: C3H5O3</p>
          </html>
        </notes>
      </species>
      <species id="M_3_HYDROXY_PROPIONATE_x_p4_MC_x" name="3-HYDROXY-PROPIONATE" compartment="x" charge="-1">
        <notes>
          <html xmlns="http://www.w3.org/1999/xhtml">
            <p>FORMULA: C3H5O3</p>
          </html>
        </notes>
      </species>
      <species id="M_3_HYDROXY_PROPIONATE_x_p5_GC_x" name="3-HYDROXY-PROPIONATE" compartment="x" charge="-1">
        <notes>
          <html xmlns="http://www.w3.org/1999/xhtml">
            <p>FORMULA: C3H5O3</p>
          </html>
        </notes>
      </species>
      <species id="M_3_HYDROXY_PROPIONATE_x_p5_MC_x" name="3-HYDROXY-PROPIONATE" compartment="x" charge="-1">
        <notes>
          <html xmlns="http://www.w3.org/1999/xhtml">
            <p>FORMULA: C3H5O3</p>
          </html>
        </notes>
      </species>
      <species id="M_3_HYDROXY_PROPIONATE_x_p6_GC_x" name="3-HYDROXY-PROPIONATE" compartment="x" charge="-1">
        <notes>
          <html xmlns="http://www.w3.org/1999/xhtml">
            <p>FORMULA: C3H5O3</p>
          </html>
        </notes>
      </species>
      <species id="M_3_HYDROXY_PROPIONATE_x_p6_MC_x" name="3-HYDROXY-PROPIONATE" compartment="x" charge="-1">
        <notes>
          <html xmlns="http://www.w3.org/1999/xhtml">
            <p>FORMULA: C3H5O3</p>
          </html>
        </notes>
      </species>
      <species id="M_2_D_THREO_HYDROXY_3_CARBOXY_ISOCAPROATE_p_p1_GC_p" name="2-D-THREO-HYDROXY-3-CARBOXY-ISOCAPROATE" compartment="p" charge="-2">
        <notes>
          <html xmlns="http://www.w3.org/1999/xhtml">
            <p>FORMULA: C7H10O5</p>
          </html>
        </notes>
      </species>
      <species id="M_CPD_7100_p_p1_GC_p" name="CPD-7100" compartment="p" charge="-2">
        <notes>
          <html xmlns="http://www.w3.org/1999/xhtml">
            <p>FORMULA: C7H8O5</p>
          </html>
        </notes>
      </species>
      <species id="M_2_D_THREO_HYDROXY_3_CARBOXY_ISOCAPROATE_p_p1_MC_p" name="2-D-THREO-HYDROXY-3-CARBOXY-ISOCAPROATE" compartment="p" charge="-2">
        <notes>
          <html xmlns="http://www.w3.org/1999/xhtml">
            <p>FORMULA: C7H10O5</p>
          </html>
        </notes>
      </species>
      <species id="M_CPD_7100_p_p1_MC_p" name="CPD-7100" compartment="p" charge="-2">
        <notes>
          <html xmlns="http://www.w3.org/1999/xhtml">
            <p>FORMULA: C7H8O5</p>
          </html>
        </notes>
      </species>
      <species id="M_2_D_THREO_HYDROXY_3_CARBOXY_ISOCAPROATE_p_p2_GC_p" name="2-D-THREO-HYDROXY-3-CARBOXY-ISOCAPROATE" compartment="p" charge="-2">
        <notes>
          <html xmlns="http://www.w3.org/1999/xhtml">
            <p>FORMULA: C7H10O5</p>
          </html>
        </notes>
      </species>
      <species id="M_CPD_7100_p_p2_GC_p" name="CPD-7100" compartment="p" charge="-2">
        <notes>
          <html xmlns="http://www.w3.org/1999/xhtml">
            <p>FORMULA: C7H8O5</p>
          </html>
        </notes>
      </species>
      <species id="M_CPD_7100_p_p2_MC_p" name="CPD-7100" compartment="p" charge="-2">
        <notes>
          <html xmlns="http://www.w3.org/1999/xhtml">
            <p>FORMULA: C7H8O5</p>
          </html>
        </notes>
      </species>
      <species id="M_2_D_THREO_HYDROXY_3_CARBOXY_ISOCAPROATE_p_p2_MC_p" name="2-D-THREO-HYDROXY-3-CARBOXY-ISOCAPROATE" compartment="p" charge="-2">
        <notes>
          <html xmlns="http://www.w3.org/1999/xhtml">
            <p>FORMULA: C7H10O5</p>
          </html>
        </notes>
      </species>
      <species id="M_CPD_7100_p_p3_GC_p" name="CPD-7100" compartment="p" charge="-2">
        <notes>
          <html xmlns="http://www.w3.org/1999/xhtml">
            <p>FORMULA: C7H8O5</p>
          </html>
        </notes>
      </species>
      <species id="M_2_D_THREO_HYDROXY_3_CARBOXY_ISOCAPROATE_p_p3_GC_p" name="2-D-THREO-HYDROXY-3-CARBOXY-ISOCAPROATE" compartment="p" charge="-2">
        <notes>
          <html xmlns="http://www.w3.org/1999/xhtml">
            <p>FORMULA: C7H10O5</p>
          </html>
        </notes>
      </species>
      <species id="M_2_D_THREO_HYDROXY_3_CARBOXY_ISOCAPROATE_p_p3_MC_p" name="2-D-THREO-HYDROXY-3-CARBOXY-ISOCAPROATE" compartment="p" charge="-2">
        <notes>
          <html xmlns="http://www.w3.org/1999/xhtml">
            <p>FORMULA: C7H10O5</p>
          </html>
        </notes>
      </species>
      <species id="M_CPD_7100_p_p3_MC_p" name="CPD-7100" compartment="p" charge="-2">
        <notes>
          <html xmlns="http://www.w3.org/1999/xhtml">
            <p>FORMULA: C7H8O5</p>
          </html>
        </notes>
      </species>
      <species id="M_CPD_7100_p_p4_GC_p" name="CPD-7100" compartment="p" charge="-2">
        <notes>
          <html xmlns="http://www.w3.org/1999/xhtml">
            <p>FORMULA: C7H8O5</p>
          </html>
        </notes>
      </species>
      <species id="M_2_D_THREO_HYDROXY_3_CARBOXY_ISOCAPROATE_p_p4_GC_p" name="2-D-THREO-HYDROXY-3-CARBOXY-ISOCAPROATE" compartment="p" charge="-2">
        <notes>
          <html xmlns="http://www.w3.org/1999/xhtml">
            <p>FORMULA: C7H10O5</p>
          </html>
        </notes>
      </species>
      <species id="M_2_D_THREO_HYDROXY_3_CARBOXY_ISOCAPROATE_p_p4_MC_p" name="2-D-THREO-HYDROXY-3-CARBOXY-ISOCAPROATE" compartment="p" charge="-2">
        <notes>
          <html xmlns="http://www.w3.org/1999/xhtml">
            <p>FORMULA: C7H10O5</p>
          </html>
        </notes>
      </species>
      <species id="M_CPD_7100_p_p4_MC_p" name="CPD-7100" compartment="p" charge="-2">
        <notes>
          <html xmlns="http://www.w3.org/1999/xhtml">
            <p>FORMULA: C7H8O5</p>
          </html>
        </notes>
      </species>
      <species id="M_2_D_THREO_HYDROXY_3_CARBOXY_ISOCAPROATE_p_p5_GC_p" name="2-D-THREO-HYDROXY-3-CARBOXY-ISOCAPROATE" compartment="p" charge="-2">
        <notes>
          <html xmlns="http://www.w3.org/1999/xhtml">
            <p>FORMULA: C7H10O5</p>
          </html>
        </notes>
      </species>
      <species id="M_CPD_7100_p_p5_GC_p" name="CPD-7100" compartment="p" charge="-2">
        <notes>
          <html xmlns="http://www.w3.org/1999/xhtml">
            <p>FORMULA: C7H8O5</p>
          </html>
        </notes>
      </species>
      <species id="M_CPD_7100_p_p5_MC_p" name="CPD-7100" compartment="p" charge="-2">
        <notes>
          <html xmlns="http://www.w3.org/1999/xhtml">
            <p>FORMULA: C7H8O5</p>
          </html>
        </notes>
      </species>
      <species id="M_2_D_THREO_HYDROXY_3_CARBOXY_ISOCAPROATE_p_p5_MC_p" name="2-D-THREO-HYDROXY-3-CARBOXY-ISOCAPROATE" compartment="p" charge="-2">
        <notes>
          <html xmlns="http://www.w3.org/1999/xhtml">
            <p>FORMULA: C7H10O5</p>
          </html>
        </notes>
      </species>
      <species id="M_2_D_THREO_HYDROXY_3_CARBOXY_ISOCAPROATE_p_p6_GC_p" name="2-D-THREO-HYDROXY-3-CARBOXY-ISOCAPROATE" compartment="p" charge="-2">
        <notes>
          <html xmlns="http://www.w3.org/1999/xhtml">
            <p>FORMULA: C7H10O5</p>
          </html>
        </notes>
      </species>
      <species id="M_CPD_7100_p_p6_GC_p" name="CPD-7100" compartment="p" charge="-2">
        <notes>
          <html xmlns="http://www.w3.org/1999/xhtml">
            <p>FORMULA: C7H8O5</p>
          </html>
        </notes>
      </species>
      <species id="M_CPD_7100_p_p6_MC_p" name="CPD-7100" compartment="p" charge="-2">
        <notes>
          <html xmlns="http://www.w3.org/1999/xhtml">
            <p>FORMULA: C7H8O5</p>
          </html>
        </notes>
      </species>
      <species id="M_2_D_THREO_HYDROXY_3_CARBOXY_ISOCAPROATE_p_p6_MC_p" name="2-D-THREO-HYDROXY-3-CARBOXY-ISOCAPROATE" compartment="p" charge="-2">
        <notes>
          <html xmlns="http://www.w3.org/1999/xhtml">
            <p>FORMULA: C7H10O5</p>
          </html>
        </notes>
      </species>
      <species id="M_CPD_9451_p_p1_GC_p" name="CPD-9451" compartment="p" charge="-2">
        <notes>
          <html xmlns="http://www.w3.org/1999/xhtml">
            <p>FORMULA: C7H8O4</p>
          </html>
        </notes>
      </species>
      <species id="M_CPD_9451_p_p1_MC_p" name="CPD-9451" compartment="p" charge="-2">
        <notes>
          <html xmlns="http://www.w3.org/1999/xhtml">
            <p>FORMULA: C7H8O4</p>
          </html>
        </notes>
      </species>
      <species id="M_CPD_9451_p_p2_GC_p" name="CPD-9451" compartment="p" charge="-2">
        <notes>
          <html xmlns="http://www.w3.org/1999/xhtml">
            <p>FORMULA: C7H8O4</p>
          </html>
        </notes>
      </species>
      <species id="M_CPD_9451_p_p2_MC_p" name="CPD-9451" compartment="p" charge="-2">
        <notes>
          <html xmlns="http://www.w3.org/1999/xhtml">
            <p>FORMULA: C7H8O4</p>
          </html>
        </notes>
      </species>
      <species id="M_CPD_9451_p_p3_GC_p" name="CPD-9451" compartment="p" charge="-2">
        <notes>
          <html xmlns="http://www.w3.org/1999/xhtml">
            <p>FORMULA: C7H8O4</p>
          </html>
        </notes>
      </species>
      <species id="M_CPD_9451_p_p3_MC_p" name="CPD-9451" compartment="p" charge="-2">
        <notes>
          <html xmlns="http://www.w3.org/1999/xhtml">
            <p>FORMULA: C7H8O4</p>
          </html>
        </notes>
      </species>
      <species id="M_CPD_9451_p_p4_GC_p" name="CPD-9451" compartment="p" charge="-2">
        <notes>
          <html xmlns="http://www.w3.org/1999/xhtml">
            <p>FORMULA: C7H8O4</p>
          </html>
        </notes>
      </species>
      <species id="M_CPD_9451_p_p4_MC_p" name="CPD-9451" compartment="p" charge="-2">
        <notes>
          <html xmlns="http://www.w3.org/1999/xhtml">
            <p>FORMULA: C7H8O4</p>
          </html>
        </notes>
      </species>
      <species id="M_CPD_9451_p_p5_GC_p" name="CPD-9451" compartment="p" charge="-2">
        <notes>
          <html xmlns="http://www.w3.org/1999/xhtml">
            <p>FORMULA: C7H8O4</p>
          </html>
        </notes>
      </species>
      <species id="M_CPD_9451_p_p5_MC_p" name="CPD-9451" compartment="p" charge="-2">
        <notes>
          <html xmlns="http://www.w3.org/1999/xhtml">
            <p>FORMULA: C7H8O4</p>
          </html>
        </notes>
      </species>
      <species id="M_CPD_9451_p_p6_GC_p" name="CPD-9451" compartment="p" charge="-2">
        <notes>
          <html xmlns="http://www.w3.org/1999/xhtml">
            <p>FORMULA: C7H8O4</p>
          </html>
        </notes>
      </species>
      <species id="M_CPD_9451_p_p6_MC_p" name="CPD-9451" compartment="p" charge="-2">
        <notes>
          <html xmlns="http://www.w3.org/1999/xhtml">
            <p>FORMULA: C7H8O4</p>
          </html>
        </notes>
      </species>
      <species id="M_GLC_c_p1_GC_c" name="GLC" compartment="c" charge="0">
        <notes>
          <html xmlns="http://www.w3.org/1999/xhtml">
            <p>FORMULA: C6H12O6</p>
          </html>
        </notes>
      </species>
      <species id="M_SUCROSE_c_p1_GC_c" name="SUCROSE" compartment="c" charge="0">
        <notes>
          <html xmlns="http://www.w3.org/1999/xhtml">
            <p>FORMULA: C12H22O11</p>
          </html>
        </notes>
      </species>
      <species id="M_FRU_c_p1_GC_c" name="FRU[c]" compartment="c" charge="0">
        <notes>
          <html xmlns="http://www.w3.org/1999/xhtml">
            <p>FORMULA: C6H12O6</p>
          </html>
        </notes>
      </species>
      <species id="M_SUCROSE_c_p1_MC_c" name="SUCROSE" compartment="c" charge="0">
        <notes>
          <html xmlns="http://www.w3.org/1999/xhtml">
            <p>FORMULA: C12H22O11</p>
          </html>
        </notes>
      </species>
      <species id="M_GLC_c_p1_MC_c" name="GLC" compartment="c" charge="0">
        <notes>
          <html xmlns="http://www.w3.org/1999/xhtml">
            <p>FORMULA: C6H12O6</p>
          </html>
        </notes>
      </species>
      <species id="M_FRU_c_p1_MC_c" name="FRU[c]" compartment="c" charge="0">
        <notes>
          <html xmlns="http://www.w3.org/1999/xhtml">
            <p>FORMULA: C6H12O6</p>
          </html>
        </notes>
      </species>
      <species id="M_FRU_c_p2_GC_c" name="FRU[c]" compartment="c" charge="0">
        <notes>
          <html xmlns="http://www.w3.org/1999/xhtml">
            <p>FORMULA: C6H12O6</p>
          </html>
        </notes>
      </species>
      <species id="M_SUCROSE_c_p2_GC_c" name="SUCROSE" compartment="c" charge="0">
        <notes>
          <html xmlns="http://www.w3.org/1999/xhtml">
            <p>FORMULA: C12H22O11</p>
          </html>
        </notes>
      </species>
      <species id="M_GLC_c_p2_GC_c" name="GLC" compartment="c" charge="0">
        <notes>
          <html xmlns="http://www.w3.org/1999/xhtml">
            <p>FORMULA: C6H12O6</p>
          </html>
        </notes>
      </species>
      <species id="M_SUCROSE_c_p2_MC_c" name="SUCROSE" compartment="c" charge="0">
        <notes>
          <html xmlns="http://www.w3.org/1999/xhtml">
            <p>FORMULA: C12H22O11</p>
          </html>
        </notes>
      </species>
      <species id="M_GLC_c_p2_MC_c" name="GLC" compartment="c" charge="0">
        <notes>
          <html xmlns="http://www.w3.org/1999/xhtml">
            <p>FORMULA: C6H12O6</p>
          </html>
        </notes>
      </species>
      <species id="M_FRU_c_p2_MC_c" name="FRU[c]" compartment="c" charge="0">
        <notes>
          <html xmlns="http://www.w3.org/1999/xhtml">
            <p>FORMULA: C6H12O6</p>
          </html>
        </notes>
      </species>
      <species id="M_FRU_c_p3_GC_c" name="FRU[c]" compartment="c" charge="0">
        <notes>
          <html xmlns="http://www.w3.org/1999/xhtml">
            <p>FORMULA: C6H12O6</p>
          </html>
        </notes>
      </species>
      <species id="M_SUCROSE_c_p3_GC_c" name="SUCROSE" compartment="c" charge="0">
        <notes>
          <html xmlns="http://www.w3.org/1999/xhtml">
            <p>FORMULA: C12H22O11</p>
          </html>
        </notes>
      </species>
      <species id="M_GLC_c_p3_GC_c" name="GLC" compartment="c" charge="0">
        <notes>
          <html xmlns="http://www.w3.org/1999/xhtml">
            <p>FORMULA: C6H12O6</p>
          </html>
        </notes>
      </species>
      <species id="M_GLC_c_p3_MC_c" name="GLC" compartment="c" charge="0">
        <notes>
          <html xmlns="http://www.w3.org/1999/xhtml">
            <p>FORMULA: C6H12O6</p>
          </html>
        </notes>
      </species>
      <species id="M_FRU_c_p3_MC_c" name="FRU[c]" compartment="c" charge="0">
        <notes>
          <html xmlns="http://www.w3.org/1999/xhtml">
            <p>FORMULA: C6H12O6</p>
          </html>
        </notes>
      </species>
      <species id="M_SUCROSE_c_p3_MC_c" name="SUCROSE" compartment="c" charge="0">
        <notes>
          <html xmlns="http://www.w3.org/1999/xhtml">
            <p>FORMULA: C12H22O11</p>
          </html>
        </notes>
      </species>
      <species id="M_SUCROSE_c_p4_GC_c" name="SUCROSE" compartment="c" charge="0">
        <notes>
          <html xmlns="http://www.w3.org/1999/xhtml">
            <p>FORMULA: C12H22O11</p>
          </html>
        </notes>
      </species>
      <species id="M_GLC_c_p4_GC_c" name="GLC" compartment="c" charge="0">
        <notes>
          <html xmlns="http://www.w3.org/1999/xhtml">
            <p>FORMULA: C6H12O6</p>
          </html>
        </notes>
      </species>
      <species id="M_FRU_c_p4_GC_c" name="FRU[c]" compartment="c" charge="0">
        <notes>
          <html xmlns="http://www.w3.org/1999/xhtml">
            <p>FORMULA: C6H12O6</p>
          </html>
        </notes>
      </species>
      <species id="M_GLC_c_p4_MC_c" name="GLC" compartment="c" charge="0">
        <notes>
          <html xmlns="http://www.w3.org/1999/xhtml">
            <p>FORMULA: C6H12O6</p>
          </html>
        </notes>
      </species>
      <species id="M_FRU_c_p4_MC_c" name="FRU[c]" compartment="c" charge="0">
        <notes>
          <html xmlns="http://www.w3.org/1999/xhtml">
            <p>FORMULA: C6H12O6</p>
          </html>
        </notes>
      </species>
      <species id="M_SUCROSE_c_p4_MC_c" name="SUCROSE" compartment="c" charge="0">
        <notes>
          <html xmlns="http://www.w3.org/1999/xhtml">
            <p>FORMULA: C12H22O11</p>
          </html>
        </notes>
      </species>
      <species id="M_SUCROSE_c_p5_GC_c" name="SUCROSE" compartment="c" charge="0">
        <notes>
          <html xmlns="http://www.w3.org/1999/xhtml">
            <p>FORMULA: C12H22O11</p>
          </html>
        </notes>
      </species>
      <species id="M_GLC_c_p5_GC_c" name="GLC" compartment="c" charge="0">
        <notes>
          <html xmlns="http://www.w3.org/1999/xhtml">
            <p>FORMULA: C6H12O6</p>
          </html>
        </notes>
      </species>
      <species id="M_FRU_c_p5_GC_c" name="FRU[c]" compartment="c" charge="0">
        <notes>
          <html xmlns="http://www.w3.org/1999/xhtml">
            <p>FORMULA: C6H12O6</p>
          </html>
        </notes>
      </species>
      <species id="M_GLC_c_p5_MC_c" name="GLC" compartment="c" charge="0">
        <notes>
          <html xmlns="http://www.w3.org/1999/xhtml">
            <p>FORMULA: C6H12O6</p>
          </html>
        </notes>
      </species>
      <species id="M_FRU_c_p5_MC_c" name="FRU[c]" compartment="c" charge="0">
        <notes>
          <html xmlns="http://www.w3.org/1999/xhtml">
            <p>FORMULA: C6H12O6</p>
          </html>
        </notes>
      </species>
      <species id="M_SUCROSE_c_p5_MC_c" name="SUCROSE" compartment="c" charge="0">
        <notes>
          <html xmlns="http://www.w3.org/1999/xhtml">
            <p>FORMULA: C12H22O11</p>
          </html>
        </notes>
      </species>
      <species id="M_GLC_c_p6_GC_c" name="GLC" compartment="c" charge="0">
        <notes>
          <html xmlns="http://www.w3.org/1999/xhtml">
            <p>FORMULA: C6H12O6</p>
          </html>
        </notes>
      </species>
      <species id="M_SUCROSE_c_p6_GC_c" name="SUCROSE" compartment="c" charge="0">
        <notes>
          <html xmlns="http://www.w3.org/1999/xhtml">
            <p>FORMULA: C12H22O11</p>
          </html>
        </notes>
      </species>
      <species id="M_FRU_c_p6_GC_c" name="FRU[c]" compartment="c" charge="0">
        <notes>
          <html xmlns="http://www.w3.org/1999/xhtml">
            <p>FORMULA: C6H12O6</p>
          </html>
        </notes>
      </species>
      <species id="M_SUCROSE_c_p6_MC_c" name="SUCROSE" compartment="c" charge="0">
        <notes>
          <html xmlns="http://www.w3.org/1999/xhtml">
            <p>FORMULA: C12H22O11</p>
          </html>
        </notes>
      </species>
      <species id="M_FRU_c_p6_MC_c" name="FRU[c]" compartment="c" charge="0">
        <notes>
          <html xmlns="http://www.w3.org/1999/xhtml">
            <p>FORMULA: C6H12O6</p>
          </html>
        </notes>
      </species>
      <species id="M_GLC_c_p6_MC_c" name="GLC" compartment="c" charge="0">
        <notes>
          <html xmlns="http://www.w3.org/1999/xhtml">
            <p>FORMULA: C6H12O6</p>
          </html>
        </notes>
      </species>
      <species id="M_WATER_v_p1_GC_v" name="WATER" compartment="v" charge="0">
        <notes>
          <html xmlns="http://www.w3.org/1999/xhtml">
            <p>FORMULA: H2O1</p>
          </html>
        </notes>
      </species>
      <species id="M_FRU_v_p1_GC_v" name="FRU[v]" compartment="v" charge="0">
        <notes>
          <html xmlns="http://www.w3.org/1999/xhtml">
            <p>FORMULA: C6H12O6</p>
          </html>
        </notes>
      </species>
      <species id="M_GLC_v_p1_GC_v" name="GLC" compartment="v" charge="0">
        <notes>
          <html xmlns="http://www.w3.org/1999/xhtml">
            <p>FORMULA: C6H12O6</p>
          </html>
        </notes>
      </species>
      <species id="M_SUCROSE_v_p1_GC_v" name="SUCROSE" compartment="v" charge="0">
        <notes>
          <html xmlns="http://www.w3.org/1999/xhtml">
            <p>FORMULA: C12H22O11</p>
          </html>
        </notes>
      </species>
      <species id="M_FRU_v_p1_MC_v" name="FRU[v]" compartment="v" charge="0">
        <notes>
          <html xmlns="http://www.w3.org/1999/xhtml">
            <p>FORMULA: C6H12O6</p>
          </html>
        </notes>
      </species>
      <species id="M_WATER_v_p1_MC_v" name="WATER" compartment="v" charge="0">
        <notes>
          <html xmlns="http://www.w3.org/1999/xhtml">
            <p>FORMULA: H2O1</p>
          </html>
        </notes>
      </species>
      <species id="M_SUCROSE_v_p1_MC_v" name="SUCROSE" compartment="v" charge="0">
        <notes>
          <html xmlns="http://www.w3.org/1999/xhtml">
            <p>FORMULA: C12H22O11</p>
          </html>
        </notes>
      </species>
      <species id="M_GLC_v_p1_MC_v" name="GLC" compartment="v" charge="0">
        <notes>
          <html xmlns="http://www.w3.org/1999/xhtml">
            <p>FORMULA: C6H12O6</p>
          </html>
        </notes>
      </species>
      <species id="M_SUCROSE_v_p2_GC_v" name="SUCROSE" compartment="v" charge="0">
        <notes>
          <html xmlns="http://www.w3.org/1999/xhtml">
            <p>FORMULA: C12H22O11</p>
          </html>
        </notes>
      </species>
      <species id="M_WATER_v_p2_GC_v" name="WATER" compartment="v" charge="0">
        <notes>
          <html xmlns="http://www.w3.org/1999/xhtml">
            <p>FORMULA: H2O1</p>
          </html>
        </notes>
      </species>
      <species id="M_FRU_v_p2_GC_v" name="FRU[v]" compartment="v" charge="0">
        <notes>
          <html xmlns="http://www.w3.org/1999/xhtml">
            <p>FORMULA: C6H12O6</p>
          </html>
        </notes>
      </species>
      <species id="M_GLC_v_p2_GC_v" name="GLC" compartment="v" charge="0">
        <notes>
          <html xmlns="http://www.w3.org/1999/xhtml">
            <p>FORMULA: C6H12O6</p>
          </html>
        </notes>
      </species>
      <species id="M_FRU_v_p2_MC_v" name="FRU[v]" compartment="v" charge="0">
        <notes>
          <html xmlns="http://www.w3.org/1999/xhtml">
            <p>FORMULA: C6H12O6</p>
          </html>
        </notes>
      </species>
      <species id="M_SUCROSE_v_p2_MC_v" name="SUCROSE" compartment="v" charge="0">
        <notes>
          <html xmlns="http://www.w3.org/1999/xhtml">
            <p>FORMULA: C12H22O11</p>
          </html>
        </notes>
      </species>
      <species id="M_WATER_v_p2_MC_v" name="WATER" compartment="v" charge="0">
        <notes>
          <html xmlns="http://www.w3.org/1999/xhtml">
            <p>FORMULA: H2O1</p>
          </html>
        </notes>
      </species>
      <species id="M_GLC_v_p2_MC_v" name="GLC" compartment="v" charge="0">
        <notes>
          <html xmlns="http://www.w3.org/1999/xhtml">
            <p>FORMULA: C6H12O6</p>
          </html>
        </notes>
      </species>
      <species id="M_WATER_v_p3_GC_v" name="WATER" compartment="v" charge="0">
        <notes>
          <html xmlns="http://www.w3.org/1999/xhtml">
            <p>FORMULA: H2O1</p>
          </html>
        </notes>
      </species>
      <species id="M_GLC_v_p3_GC_v" name="GLC" compartment="v" charge="0">
        <notes>
          <html xmlns="http://www.w3.org/1999/xhtml">
            <p>FORMULA: C6H12O6</p>
          </html>
        </notes>
      </species>
      <species id="M_FRU_v_p3_GC_v" name="FRU[v]" compartment="v" charge="0">
        <notes>
          <html xmlns="http://www.w3.org/1999/xhtml">
            <p>FORMULA: C6H12O6</p>
          </html>
        </notes>
      </species>
      <species id="M_SUCROSE_v_p3_GC_v" name="SUCROSE" compartment="v" charge="0">
        <notes>
          <html xmlns="http://www.w3.org/1999/xhtml">
            <p>FORMULA: C12H22O11</p>
          </html>
        </notes>
      </species>
      <species id="M_WATER_v_p3_MC_v" name="WATER" compartment="v" charge="0">
        <notes>
          <html xmlns="http://www.w3.org/1999/xhtml">
            <p>FORMULA: H2O1</p>
          </html>
        </notes>
      </species>
      <species id="M_SUCROSE_v_p3_MC_v" name="SUCROSE" compartment="v" charge="0">
        <notes>
          <html xmlns="http://www.w3.org/1999/xhtml">
            <p>FORMULA: C12H22O11</p>
          </html>
        </notes>
      </species>
      <species id="M_GLC_v_p3_MC_v" name="GLC" compartment="v" charge="0">
        <notes>
          <html xmlns="http://www.w3.org/1999/xhtml">
            <p>FORMULA: C6H12O6</p>
          </html>
        </notes>
      </species>
      <species id="M_FRU_v_p3_MC_v" name="FRU[v]" compartment="v" charge="0">
        <notes>
          <html xmlns="http://www.w3.org/1999/xhtml">
            <p>FORMULA: C6H12O6</p>
          </html>
        </notes>
      </species>
      <species id="M_FRU_v_p4_GC_v" name="FRU[v]" compartment="v" charge="0">
        <notes>
          <html xmlns="http://www.w3.org/1999/xhtml">
            <p>FORMULA: C6H12O6</p>
          </html>
        </notes>
      </species>
      <species id="M_WATER_v_p4_GC_v" name="WATER" compartment="v" charge="0">
        <notes>
          <html xmlns="http://www.w3.org/1999/xhtml">
            <p>FORMULA: H2O1</p>
          </html>
        </notes>
      </species>
      <species id="M_SUCROSE_v_p4_GC_v" name="SUCROSE" compartment="v" charge="0">
        <notes>
          <html xmlns="http://www.w3.org/1999/xhtml">
            <p>FORMULA: C12H22O11</p>
          </html>
        </notes>
      </species>
      <species id="M_GLC_v_p4_GC_v" name="GLC" compartment="v" charge="0">
        <notes>
          <html xmlns="http://www.w3.org/1999/xhtml">
            <p>FORMULA: C6H12O6</p>
          </html>
        </notes>
      </species>
      <species id="M_SUCROSE_v_p4_MC_v" name="SUCROSE" compartment="v" charge="0">
        <notes>
          <html xmlns="http://www.w3.org/1999/xhtml">
            <p>FORMULA: C12H22O11</p>
          </html>
        </notes>
      </species>
      <species id="M_WATER_v_p4_MC_v" name="WATER" compartment="v" charge="0">
        <notes>
          <html xmlns="http://www.w3.org/1999/xhtml">
            <p>FORMULA: H2O1</p>
          </html>
        </notes>
      </species>
      <species id="M_FRU_v_p4_MC_v" name="FRU[v]" compartment="v" charge="0">
        <notes>
          <html xmlns="http://www.w3.org/1999/xhtml">
            <p>FORMULA: C6H12O6</p>
          </html>
        </notes>
      </species>
      <species id="M_GLC_v_p4_MC_v" name="GLC" compartment="v" charge="0">
        <notes>
          <html xmlns="http://www.w3.org/1999/xhtml">
            <p>FORMULA: C6H12O6</p>
          </html>
        </notes>
      </species>
      <species id="M_FRU_v_p5_GC_v" name="FRU[v]" compartment="v" charge="0">
        <notes>
          <html xmlns="http://www.w3.org/1999/xhtml">
            <p>FORMULA: C6H12O6</p>
          </html>
        </notes>
      </species>
      <species id="M_WATER_v_p5_GC_v" name="WATER" compartment="v" charge="0">
        <notes>
          <html xmlns="http://www.w3.org/1999/xhtml">
            <p>FORMULA: H2O1</p>
          </html>
        </notes>
      </species>
      <species id="M_SUCROSE_v_p5_GC_v" name="SUCROSE" compartment="v" charge="0">
        <notes>
          <html xmlns="http://www.w3.org/1999/xhtml">
            <p>FORMULA: C12H22O11</p>
          </html>
        </notes>
      </species>
      <species id="M_GLC_v_p5_GC_v" name="GLC" compartment="v" charge="0">
        <notes>
          <html xmlns="http://www.w3.org/1999/xhtml">
            <p>FORMULA: C6H12O6</p>
          </html>
        </notes>
      </species>
      <species id="M_SUCROSE_v_p5_MC_v" name="SUCROSE" compartment="v" charge="0">
        <notes>
          <html xmlns="http://www.w3.org/1999/xhtml">
            <p>FORMULA: C12H22O11</p>
          </html>
        </notes>
      </species>
      <species id="M_WATER_v_p5_MC_v" name="WATER" compartment="v" charge="0">
        <notes>
          <html xmlns="http://www.w3.org/1999/xhtml">
            <p>FORMULA: H2O1</p>
          </html>
        </notes>
      </species>
      <species id="M_FRU_v_p5_MC_v" name="FRU[v]" compartment="v" charge="0">
        <notes>
          <html xmlns="http://www.w3.org/1999/xhtml">
            <p>FORMULA: C6H12O6</p>
          </html>
        </notes>
      </species>
      <species id="M_GLC_v_p5_MC_v" name="GLC" compartment="v" charge="0">
        <notes>
          <html xmlns="http://www.w3.org/1999/xhtml">
            <p>FORMULA: C6H12O6</p>
          </html>
        </notes>
      </species>
      <species id="M_FRU_v_p6_GC_v" name="FRU[v]" compartment="v" charge="0">
        <notes>
          <html xmlns="http://www.w3.org/1999/xhtml">
            <p>FORMULA: C6H12O6</p>
          </html>
        </notes>
      </species>
      <species id="M_SUCROSE_v_p6_GC_v" name="SUCROSE" compartment="v" charge="0">
        <notes>
          <html xmlns="http://www.w3.org/1999/xhtml">
            <p>FORMULA: C12H22O11</p>
          </html>
        </notes>
      </species>
      <species id="M_GLC_v_p6_GC_v" name="GLC" compartment="v" charge="0">
        <notes>
          <html xmlns="http://www.w3.org/1999/xhtml">
            <p>FORMULA: C6H12O6</p>
          </html>
        </notes>
      </species>
      <species id="M_WATER_v_p6_GC_v" name="WATER" compartment="v" charge="0">
        <notes>
          <html xmlns="http://www.w3.org/1999/xhtml">
            <p>FORMULA: H2O1</p>
          </html>
        </notes>
      </species>
      <species id="M_SUCROSE_v_p6_MC_v" name="SUCROSE" compartment="v" charge="0">
        <notes>
          <html xmlns="http://www.w3.org/1999/xhtml">
            <p>FORMULA: C12H22O11</p>
          </html>
        </notes>
      </species>
      <species id="M_WATER_v_p6_MC_v" name="WATER" compartment="v" charge="0">
        <notes>
          <html xmlns="http://www.w3.org/1999/xhtml">
            <p>FORMULA: H2O1</p>
          </html>
        </notes>
      </species>
      <species id="M_FRU_v_p6_MC_v" name="FRU[v]" compartment="v" charge="0">
        <notes>
          <html xmlns="http://www.w3.org/1999/xhtml">
            <p>FORMULA: C6H12O6</p>
          </html>
        </notes>
      </species>
      <species id="M_GLC_v_p6_MC_v" name="GLC" compartment="v" charge="0">
        <notes>
          <html xmlns="http://www.w3.org/1999/xhtml">
            <p>FORMULA: C6H12O6</p>
          </html>
        </notes>
      </species>
      <species id="M_4_AMINO_BUTYRATE_v_p1_GC_v" name="4-AMINO-BUTYRATE" compartment="v" charge="0">
        <notes>
          <html xmlns="http://www.w3.org/1999/xhtml">
            <p>FORMULA: C4H9N1O2</p>
          </html>
        </notes>
      </species>
      <species id="M_PROTON_v_p1_GC_v" name="PROTON" compartment="v" charge="1">
        <notes>
          <html xmlns="http://www.w3.org/1999/xhtml">
            <p>FORMULA: H1</p>
          </html>
        </notes>
      </species>
      <species id="M_4_AMINO_BUTYRATE_c_p1_GC_c" name="4-AMINO-BUTYRATE" compartment="c" charge="0">
        <notes>
          <html xmlns="http://www.w3.org/1999/xhtml">
            <p>FORMULA: C4H9N1O2</p>
          </html>
        </notes>
      </species>
      <species id="M_4_AMINO_BUTYRATE_c_p1_MC_c" name="4-AMINO-BUTYRATE" compartment="c" charge="0">
        <notes>
          <html xmlns="http://www.w3.org/1999/xhtml">
            <p>FORMULA: C4H9N1O2</p>
          </html>
        </notes>
      </species>
      <species id="M_PROTON_v_p1_MC_v" name="PROTON" compartment="v" charge="1">
        <notes>
          <html xmlns="http://www.w3.org/1999/xhtml">
            <p>FORMULA: H1</p>
          </html>
        </notes>
      </species>
      <species id="M_4_AMINO_BUTYRATE_v_p1_MC_v" name="4-AMINO-BUTYRATE" compartment="v" charge="0">
        <notes>
          <html xmlns="http://www.w3.org/1999/xhtml">
            <p>FORMULA: C4H9N1O2</p>
          </html>
        </notes>
      </species>
      <species id="M_PROTON_v_p2_GC_v" name="PROTON" compartment="v" charge="1">
        <notes>
          <html xmlns="http://www.w3.org/1999/xhtml">
            <p>FORMULA: H1</p>
          </html>
        </notes>
      </species>
      <species id="M_4_AMINO_BUTYRATE_v_p2_GC_v" name="4-AMINO-BUTYRATE" compartment="v" charge="0">
        <notes>
          <html xmlns="http://www.w3.org/1999/xhtml">
            <p>FORMULA: C4H9N1O2</p>
          </html>
        </notes>
      </species>
      <species id="M_4_AMINO_BUTYRATE_c_p2_GC_c" name="4-AMINO-BUTYRATE" compartment="c" charge="0">
        <notes>
          <html xmlns="http://www.w3.org/1999/xhtml">
            <p>FORMULA: C4H9N1O2</p>
          </html>
        </notes>
      </species>
      <species id="M_4_AMINO_BUTYRATE_v_p2_MC_v" name="4-AMINO-BUTYRATE" compartment="v" charge="0">
        <notes>
          <html xmlns="http://www.w3.org/1999/xhtml">
            <p>FORMULA: C4H9N1O2</p>
          </html>
        </notes>
      </species>
      <species id="M_PROTON_v_p2_MC_v" name="PROTON" compartment="v" charge="1">
        <notes>
          <html xmlns="http://www.w3.org/1999/xhtml">
            <p>FORMULA: H1</p>
          </html>
        </notes>
      </species>
      <species id="M_4_AMINO_BUTYRATE_c_p2_MC_c" name="4-AMINO-BUTYRATE" compartment="c" charge="0">
        <notes>
          <html xmlns="http://www.w3.org/1999/xhtml">
            <p>FORMULA: C4H9N1O2</p>
          </html>
        </notes>
      </species>
      <species id="M_4_AMINO_BUTYRATE_v_p3_GC_v" name="4-AMINO-BUTYRATE" compartment="v" charge="0">
        <notes>
          <html xmlns="http://www.w3.org/1999/xhtml">
            <p>FORMULA: C4H9N1O2</p>
          </html>
        </notes>
      </species>
      <species id="M_PROTON_v_p3_GC_v" name="PROTON" compartment="v" charge="1">
        <notes>
          <html xmlns="http://www.w3.org/1999/xhtml">
            <p>FORMULA: H1</p>
          </html>
        </notes>
      </species>
      <species id="M_4_AMINO_BUTYRATE_c_p3_GC_c" name="4-AMINO-BUTYRATE" compartment="c" charge="0">
        <notes>
          <html xmlns="http://www.w3.org/1999/xhtml">
            <p>FORMULA: C4H9N1O2</p>
          </html>
        </notes>
      </species>
      <species id="M_4_AMINO_BUTYRATE_v_p3_MC_v" name="4-AMINO-BUTYRATE" compartment="v" charge="0">
        <notes>
          <html xmlns="http://www.w3.org/1999/xhtml">
            <p>FORMULA: C4H9N1O2</p>
          </html>
        </notes>
      </species>
      <species id="M_4_AMINO_BUTYRATE_c_p3_MC_c" name="4-AMINO-BUTYRATE" compartment="c" charge="0">
        <notes>
          <html xmlns="http://www.w3.org/1999/xhtml">
            <p>FORMULA: C4H9N1O2</p>
          </html>
        </notes>
      </species>
      <species id="M_PROTON_v_p3_MC_v" name="PROTON" compartment="v" charge="1">
        <notes>
          <html xmlns="http://www.w3.org/1999/xhtml">
            <p>FORMULA: H1</p>
          </html>
        </notes>
      </species>
      <species id="M_PROTON_v_p4_GC_v" name="PROTON" compartment="v" charge="1">
        <notes>
          <html xmlns="http://www.w3.org/1999/xhtml">
            <p>FORMULA: H1</p>
          </html>
        </notes>
      </species>
      <species id="M_4_AMINO_BUTYRATE_c_p4_GC_c" name="4-AMINO-BUTYRATE" compartment="c" charge="0">
        <notes>
          <html xmlns="http://www.w3.org/1999/xhtml">
            <p>FORMULA: C4H9N1O2</p>
          </html>
        </notes>
      </species>
      <species id="M_4_AMINO_BUTYRATE_v_p4_GC_v" name="4-AMINO-BUTYRATE" compartment="v" charge="0">
        <notes>
          <html xmlns="http://www.w3.org/1999/xhtml">
            <p>FORMULA: C4H9N1O2</p>
          </html>
        </notes>
      </species>
      <species id="M_PROTON_v_p4_MC_v" name="PROTON" compartment="v" charge="1">
        <notes>
          <html xmlns="http://www.w3.org/1999/xhtml">
            <p>FORMULA: H1</p>
          </html>
        </notes>
      </species>
      <species id="M_4_AMINO_BUTYRATE_c_p4_MC_c" name="4-AMINO-BUTYRATE" compartment="c" charge="0">
        <notes>
          <html xmlns="http://www.w3.org/1999/xhtml">
            <p>FORMULA: C4H9N1O2</p>
          </html>
        </notes>
      </species>
      <species id="M_4_AMINO_BUTYRATE_v_p4_MC_v" name="4-AMINO-BUTYRATE" compartment="v" charge="0">
        <notes>
          <html xmlns="http://www.w3.org/1999/xhtml">
            <p>FORMULA: C4H9N1O2</p>
          </html>
        </notes>
      </species>
      <species id="M_4_AMINO_BUTYRATE_c_p5_GC_c" name="4-AMINO-BUTYRATE" compartment="c" charge="0">
        <notes>
          <html xmlns="http://www.w3.org/1999/xhtml">
            <p>FORMULA: C4H9N1O2</p>
          </html>
        </notes>
      </species>
      <species id="M_PROTON_v_p5_GC_v" name="PROTON" compartment="v" charge="1">
        <notes>
          <html xmlns="http://www.w3.org/1999/xhtml">
            <p>FORMULA: H1</p>
          </html>
        </notes>
      </species>
      <species id="M_4_AMINO_BUTYRATE_v_p5_GC_v" name="4-AMINO-BUTYRATE" compartment="v" charge="0">
        <notes>
          <html xmlns="http://www.w3.org/1999/xhtml">
            <p>FORMULA: C4H9N1O2</p>
          </html>
        </notes>
      </species>
      <species id="M_4_AMINO_BUTYRATE_c_p5_MC_c" name="4-AMINO-BUTYRATE" compartment="c" charge="0">
        <notes>
          <html xmlns="http://www.w3.org/1999/xhtml">
            <p>FORMULA: C4H9N1O2</p>
          </html>
        </notes>
      </species>
      <species id="M_PROTON_v_p5_MC_v" name="PROTON" compartment="v" charge="1">
        <notes>
          <html xmlns="http://www.w3.org/1999/xhtml">
            <p>FORMULA: H1</p>
          </html>
        </notes>
      </species>
      <species id="M_4_AMINO_BUTYRATE_v_p5_MC_v" name="4-AMINO-BUTYRATE" compartment="v" charge="0">
        <notes>
          <html xmlns="http://www.w3.org/1999/xhtml">
            <p>FORMULA: C4H9N1O2</p>
          </html>
        </notes>
      </species>
      <species id="M_4_AMINO_BUTYRATE_v_p6_GC_v" name="4-AMINO-BUTYRATE" compartment="v" charge="0">
        <notes>
          <html xmlns="http://www.w3.org/1999/xhtml">
            <p>FORMULA: C4H9N1O2</p>
          </html>
        </notes>
      </species>
      <species id="M_PROTON_v_p6_GC_v" name="PROTON" compartment="v" charge="1">
        <notes>
          <html xmlns="http://www.w3.org/1999/xhtml">
            <p>FORMULA: H1</p>
          </html>
        </notes>
      </species>
      <species id="M_4_AMINO_BUTYRATE_c_p6_GC_c" name="4-AMINO-BUTYRATE" compartment="c" charge="0">
        <notes>
          <html xmlns="http://www.w3.org/1999/xhtml">
            <p>FORMULA: C4H9N1O2</p>
          </html>
        </notes>
      </species>
      <species id="M_4_AMINO_BUTYRATE_v_p6_MC_v" name="4-AMINO-BUTYRATE" compartment="v" charge="0">
        <notes>
          <html xmlns="http://www.w3.org/1999/xhtml">
            <p>FORMULA: C4H9N1O2</p>
          </html>
        </notes>
      </species>
      <species id="M_PROTON_v_p6_MC_v" name="PROTON" compartment="v" charge="1">
        <notes>
          <html xmlns="http://www.w3.org/1999/xhtml">
            <p>FORMULA: H1</p>
          </html>
        </notes>
      </species>
      <species id="M_4_AMINO_BUTYRATE_c_p6_MC_c" name="4-AMINO-BUTYRATE" compartment="c" charge="0">
        <notes>
          <html xmlns="http://www.w3.org/1999/xhtml">
            <p>FORMULA: C4H9N1O2</p>
          </html>
        </notes>
      </species>
      <species id="M_4_AMINO_BUTYRATE_m_p1_GC_m" name="4-AMINO-BUTYRATE" compartment="m" charge="0">
        <notes>
          <html xmlns="http://www.w3.org/1999/xhtml">
            <p>FORMULA: C4H9N1O2</p>
          </html>
        </notes>
      </species>
      <species id="M_4_AMINO_BUTYRATE_m_p1_MC_m" name="4-AMINO-BUTYRATE" compartment="m" charge="0">
        <notes>
          <html xmlns="http://www.w3.org/1999/xhtml">
            <p>FORMULA: C4H9N1O2</p>
          </html>
        </notes>
      </species>
      <species id="M_4_AMINO_BUTYRATE_m_p2_GC_m" name="4-AMINO-BUTYRATE" compartment="m" charge="0">
        <notes>
          <html xmlns="http://www.w3.org/1999/xhtml">
            <p>FORMULA: C4H9N1O2</p>
          </html>
        </notes>
      </species>
      <species id="M_4_AMINO_BUTYRATE_m_p2_MC_m" name="4-AMINO-BUTYRATE" compartment="m" charge="0">
        <notes>
          <html xmlns="http://www.w3.org/1999/xhtml">
            <p>FORMULA: C4H9N1O2</p>
          </html>
        </notes>
      </species>
      <species id="M_4_AMINO_BUTYRATE_m_p3_GC_m" name="4-AMINO-BUTYRATE" compartment="m" charge="0">
        <notes>
          <html xmlns="http://www.w3.org/1999/xhtml">
            <p>FORMULA: C4H9N1O2</p>
          </html>
        </notes>
      </species>
      <species id="M_4_AMINO_BUTYRATE_m_p3_MC_m" name="4-AMINO-BUTYRATE" compartment="m" charge="0">
        <notes>
          <html xmlns="http://www.w3.org/1999/xhtml">
            <p>FORMULA: C4H9N1O2</p>
          </html>
        </notes>
      </species>
      <species id="M_4_AMINO_BUTYRATE_m_p4_GC_m" name="4-AMINO-BUTYRATE" compartment="m" charge="0">
        <notes>
          <html xmlns="http://www.w3.org/1999/xhtml">
            <p>FORMULA: C4H9N1O2</p>
          </html>
        </notes>
      </species>
      <species id="M_4_AMINO_BUTYRATE_m_p4_MC_m" name="4-AMINO-BUTYRATE" compartment="m" charge="0">
        <notes>
          <html xmlns="http://www.w3.org/1999/xhtml">
            <p>FORMULA: C4H9N1O2</p>
          </html>
        </notes>
      </species>
      <species id="M_4_AMINO_BUTYRATE_m_p5_GC_m" name="4-AMINO-BUTYRATE" compartment="m" charge="0">
        <notes>
          <html xmlns="http://www.w3.org/1999/xhtml">
            <p>FORMULA: C4H9N1O2</p>
          </html>
        </notes>
      </species>
      <species id="M_4_AMINO_BUTYRATE_m_p5_MC_m" name="4-AMINO-BUTYRATE" compartment="m" charge="0">
        <notes>
          <html xmlns="http://www.w3.org/1999/xhtml">
            <p>FORMULA: C4H9N1O2</p>
          </html>
        </notes>
      </species>
      <species id="M_4_AMINO_BUTYRATE_m_p6_GC_m" name="4-AMINO-BUTYRATE" compartment="m" charge="0">
        <notes>
          <html xmlns="http://www.w3.org/1999/xhtml">
            <p>FORMULA: C4H9N1O2</p>
          </html>
        </notes>
      </species>
      <species id="M_4_AMINO_BUTYRATE_m_p6_MC_m" name="4-AMINO-BUTYRATE" compartment="m" charge="0">
        <notes>
          <html xmlns="http://www.w3.org/1999/xhtml">
            <p>FORMULA: C4H9N1O2</p>
          </html>
        </notes>
      </species>
      <species id="M_OXYGEN_MOLECULE_c_p1_GC_c" name="OXYGEN-MOLECULE" compartment="c" charge="0">
        <notes>
          <html xmlns="http://www.w3.org/1999/xhtml">
            <p>FORMULA: O2</p>
          </html>
        </notes>
      </species>
      <species id="M_HOMOGENTISATE_c_p1_GC_c" name="HOMOGENTISATE" compartment="c" charge="-2">
        <notes>
          <html xmlns="http://www.w3.org/1999/xhtml">
            <p>FORMULA: C8H6O4</p>
          </html>
        </notes>
      </species>
      <species id="M_aHOMOGENTISATE_c_p1_GC_c" name="HOMOGENTISATE" compartment="c" charge="-1">
        <notes>
          <html xmlns="http://www.w3.org/1999/xhtml">
            <p>FORMULA: C8H7O4</p>
          </html>
        </notes>
      </species>
      <species id="M_CARBON_DIOXIDE_c_p1_GC_c" name="CARBON-DIOXIDE" compartment="c" charge="0">
        <notes>
          <html xmlns="http://www.w3.org/1999/xhtml">
            <p>FORMULA: C1O2</p>
          </html>
        </notes>
      </species>
      <species id="M_P_HYDROXY_PHENYLPYRUVATE_c_p1_GC_c" name="P-HYDROXY-PHENYLPYRUVATE" compartment="c" charge="-1">
        <notes>
          <html xmlns="http://www.w3.org/1999/xhtml">
            <p>FORMULA: C9H6O4</p>
          </html>
        </notes>
      </species>
      <species id="M_aP_HYDROXY_PHENYLPYRUVATE_c_p1_GC_c" name="P-HYDROXY-PHENYLPYRUVATE" compartment="c" charge="-1">
        <notes>
          <html xmlns="http://www.w3.org/1999/xhtml">
            <p>FORMULA: C9H7O4</p>
          </html>
        </notes>
      </species>
      <species id="M_P_HYDROXY_PHENYLPYRUVATE_c_p1_MC_c" name="P-HYDROXY-PHENYLPYRUVATE" compartment="c" charge="-1">
        <notes>
          <html xmlns="http://www.w3.org/1999/xhtml">
            <p>FORMULA: C9H6O4</p>
          </html>
        </notes>
      </species>
      <species id="M_OXYGEN_MOLECULE_c_p1_MC_c" name="OXYGEN-MOLECULE" compartment="c" charge="0">
        <notes>
          <html xmlns="http://www.w3.org/1999/xhtml">
            <p>FORMULA: O2</p>
          </html>
        </notes>
      </species>
      <species id="M_aHOMOGENTISATE_c_p1_MC_c" name="HOMOGENTISATE" compartment="c" charge="-1">
        <notes>
          <html xmlns="http://www.w3.org/1999/xhtml">
            <p>FORMULA: C8H7O4</p>
          </html>
        </notes>
      </species>
      <species id="M_HOMOGENTISATE_c_p1_MC_c" name="HOMOGENTISATE" compartment="c" charge="-2">
        <notes>
          <html xmlns="http://www.w3.org/1999/xhtml">
            <p>FORMULA: C8H6O4</p>
          </html>
        </notes>
      </species>
      <species id="M_CARBON_DIOXIDE_c_p1_MC_c" name="CARBON-DIOXIDE" compartment="c" charge="0">
        <notes>
          <html xmlns="http://www.w3.org/1999/xhtml">
            <p>FORMULA: C1O2</p>
          </html>
        </notes>
      </species>
      <species id="M_aP_HYDROXY_PHENYLPYRUVATE_c_p1_MC_c" name="P-HYDROXY-PHENYLPYRUVATE" compartment="c" charge="-1">
        <notes>
          <html xmlns="http://www.w3.org/1999/xhtml">
            <p>FORMULA: C9H7O4</p>
          </html>
        </notes>
      </species>
      <species id="M_aP_HYDROXY_PHENYLPYRUVATE_c_p2_GC_c" name="P-HYDROXY-PHENYLPYRUVATE" compartment="c" charge="-1">
        <notes>
          <html xmlns="http://www.w3.org/1999/xhtml">
            <p>FORMULA: C9H7O4</p>
          </html>
        </notes>
      </species>
      <species id="M_P_HYDROXY_PHENYLPYRUVATE_c_p2_GC_c" name="P-HYDROXY-PHENYLPYRUVATE" compartment="c" charge="-1">
        <notes>
          <html xmlns="http://www.w3.org/1999/xhtml">
            <p>FORMULA: C9H6O4</p>
          </html>
        </notes>
      </species>
      <species id="M_HOMOGENTISATE_c_p2_GC_c" name="HOMOGENTISATE" compartment="c" charge="-2">
        <notes>
          <html xmlns="http://www.w3.org/1999/xhtml">
            <p>FORMULA: C8H6O4</p>
          </html>
        </notes>
      </species>
      <species id="M_aHOMOGENTISATE_c_p2_GC_c" name="HOMOGENTISATE" compartment="c" charge="-1">
        <notes>
          <html xmlns="http://www.w3.org/1999/xhtml">
            <p>FORMULA: C8H7O4</p>
          </html>
        </notes>
      </species>
      <species id="M_CARBON_DIOXIDE_c_p2_GC_c" name="CARBON-DIOXIDE" compartment="c" charge="0">
        <notes>
          <html xmlns="http://www.w3.org/1999/xhtml">
            <p>FORMULA: C1O2</p>
          </html>
        </notes>
      </species>
      <species id="M_OXYGEN_MOLECULE_c_p2_GC_c" name="OXYGEN-MOLECULE" compartment="c" charge="0">
        <notes>
          <html xmlns="http://www.w3.org/1999/xhtml">
            <p>FORMULA: O2</p>
          </html>
        </notes>
      </species>
      <species id="M_aHOMOGENTISATE_c_p2_MC_c" name="HOMOGENTISATE" compartment="c" charge="-1">
        <notes>
          <html xmlns="http://www.w3.org/1999/xhtml">
            <p>FORMULA: C8H7O4</p>
          </html>
        </notes>
      </species>
      <species id="M_CARBON_DIOXIDE_c_p2_MC_c" name="CARBON-DIOXIDE" compartment="c" charge="0">
        <notes>
          <html xmlns="http://www.w3.org/1999/xhtml">
            <p>FORMULA: C1O2</p>
          </html>
        </notes>
      </species>
      <species id="M_aP_HYDROXY_PHENYLPYRUVATE_c_p2_MC_c" name="P-HYDROXY-PHENYLPYRUVATE" compartment="c" charge="-1">
        <notes>
          <html xmlns="http://www.w3.org/1999/xhtml">
            <p>FORMULA: C9H7O4</p>
          </html>
        </notes>
      </species>
      <species id="M_P_HYDROXY_PHENYLPYRUVATE_c_p2_MC_c" name="P-HYDROXY-PHENYLPYRUVATE" compartment="c" charge="-1">
        <notes>
          <html xmlns="http://www.w3.org/1999/xhtml">
            <p>FORMULA: C9H6O4</p>
          </html>
        </notes>
      </species>
      <species id="M_OXYGEN_MOLECULE_c_p2_MC_c" name="OXYGEN-MOLECULE" compartment="c" charge="0">
        <notes>
          <html xmlns="http://www.w3.org/1999/xhtml">
            <p>FORMULA: O2</p>
          </html>
        </notes>
      </species>
      <species id="M_HOMOGENTISATE_c_p2_MC_c" name="HOMOGENTISATE" compartment="c" charge="-2">
        <notes>
          <html xmlns="http://www.w3.org/1999/xhtml">
            <p>FORMULA: C8H6O4</p>
          </html>
        </notes>
      </species>
      <species id="M_OXYGEN_MOLECULE_c_p3_GC_c" name="OXYGEN-MOLECULE" compartment="c" charge="0">
        <notes>
          <html xmlns="http://www.w3.org/1999/xhtml">
            <p>FORMULA: O2</p>
          </html>
        </notes>
      </species>
      <species id="M_aP_HYDROXY_PHENYLPYRUVATE_c_p3_GC_c" name="P-HYDROXY-PHENYLPYRUVATE" compartment="c" charge="-1">
        <notes>
          <html xmlns="http://www.w3.org/1999/xhtml">
            <p>FORMULA: C9H7O4</p>
          </html>
        </notes>
      </species>
      <species id="M_aHOMOGENTISATE_c_p3_GC_c" name="HOMOGENTISATE" compartment="c" charge="-1">
        <notes>
          <html xmlns="http://www.w3.org/1999/xhtml">
            <p>FORMULA: C8H7O4</p>
          </html>
        </notes>
      </species>
      <species id="M_P_HYDROXY_PHENYLPYRUVATE_c_p3_GC_c" name="P-HYDROXY-PHENYLPYRUVATE" compartment="c" charge="-1">
        <notes>
          <html xmlns="http://www.w3.org/1999/xhtml">
            <p>FORMULA: C9H6O4</p>
          </html>
        </notes>
      </species>
      <species id="M_HOMOGENTISATE_c_p3_GC_c" name="HOMOGENTISATE" compartment="c" charge="-2">
        <notes>
          <html xmlns="http://www.w3.org/1999/xhtml">
            <p>FORMULA: C8H6O4</p>
          </html>
        </notes>
      </species>
      <species id="M_CARBON_DIOXIDE_c_p3_GC_c" name="CARBON-DIOXIDE" compartment="c" charge="0">
        <notes>
          <html xmlns="http://www.w3.org/1999/xhtml">
            <p>FORMULA: C1O2</p>
          </html>
        </notes>
      </species>
      <species id="M_HOMOGENTISATE_c_p3_MC_c" name="HOMOGENTISATE" compartment="c" charge="-2">
        <notes>
          <html xmlns="http://www.w3.org/1999/xhtml">
            <p>FORMULA: C8H6O4</p>
          </html>
        </notes>
      </species>
      <species id="M_aP_HYDROXY_PHENYLPYRUVATE_c_p3_MC_c" name="P-HYDROXY-PHENYLPYRUVATE" compartment="c" charge="-1">
        <notes>
          <html xmlns="http://www.w3.org/1999/xhtml">
            <p>FORMULA: C9H7O4</p>
          </html>
        </notes>
      </species>
      <species id="M_P_HYDROXY_PHENYLPYRUVATE_c_p3_MC_c" name="P-HYDROXY-PHENYLPYRUVATE" compartment="c" charge="-1">
        <notes>
          <html xmlns="http://www.w3.org/1999/xhtml">
            <p>FORMULA: C9H6O4</p>
          </html>
        </notes>
      </species>
      <species id="M_aHOMOGENTISATE_c_p3_MC_c" name="HOMOGENTISATE" compartment="c" charge="-1">
        <notes>
          <html xmlns="http://www.w3.org/1999/xhtml">
            <p>FORMULA: C8H7O4</p>
          </html>
        </notes>
      </species>
      <species id="M_CARBON_DIOXIDE_c_p3_MC_c" name="CARBON-DIOXIDE" compartment="c" charge="0">
        <notes>
          <html xmlns="http://www.w3.org/1999/xhtml">
            <p>FORMULA: C1O2</p>
          </html>
        </notes>
      </species>
      <species id="M_OXYGEN_MOLECULE_c_p3_MC_c" name="OXYGEN-MOLECULE" compartment="c" charge="0">
        <notes>
          <html xmlns="http://www.w3.org/1999/xhtml">
            <p>FORMULA: O2</p>
          </html>
        </notes>
      </species>
      <species id="M_OXYGEN_MOLECULE_c_p4_GC_c" name="OXYGEN-MOLECULE" compartment="c" charge="0">
        <notes>
          <html xmlns="http://www.w3.org/1999/xhtml">
            <p>FORMULA: O2</p>
          </html>
        </notes>
      </species>
      <species id="M_aP_HYDROXY_PHENYLPYRUVATE_c_p4_GC_c" name="P-HYDROXY-PHENYLPYRUVATE" compartment="c" charge="-1">
        <notes>
          <html xmlns="http://www.w3.org/1999/xhtml">
            <p>FORMULA: C9H7O4</p>
          </html>
        </notes>
      </species>
      <species id="M_HOMOGENTISATE_c_p4_GC_c" name="HOMOGENTISATE" compartment="c" charge="-2">
        <notes>
          <html xmlns="http://www.w3.org/1999/xhtml">
            <p>FORMULA: C8H6O4</p>
          </html>
        </notes>
      </species>
      <species id="M_P_HYDROXY_PHENYLPYRUVATE_c_p4_GC_c" name="P-HYDROXY-PHENYLPYRUVATE" compartment="c" charge="-1">
        <notes>
          <html xmlns="http://www.w3.org/1999/xhtml">
            <p>FORMULA: C9H6O4</p>
          </html>
        </notes>
      </species>
      <species id="M_aHOMOGENTISATE_c_p4_GC_c" name="HOMOGENTISATE" compartment="c" charge="-1">
        <notes>
          <html xmlns="http://www.w3.org/1999/xhtml">
            <p>FORMULA: C8H7O4</p>
          </html>
        </notes>
      </species>
      <species id="M_CARBON_DIOXIDE_c_p4_GC_c" name="CARBON-DIOXIDE" compartment="c" charge="0">
        <notes>
          <html xmlns="http://www.w3.org/1999/xhtml">
            <p>FORMULA: C1O2</p>
          </html>
        </notes>
      </species>
      <species id="M_CARBON_DIOXIDE_c_p4_MC_c" name="CARBON-DIOXIDE" compartment="c" charge="0">
        <notes>
          <html xmlns="http://www.w3.org/1999/xhtml">
            <p>FORMULA: C1O2</p>
          </html>
        </notes>
      </species>
      <species id="M_OXYGEN_MOLECULE_c_p4_MC_c" name="OXYGEN-MOLECULE" compartment="c" charge="0">
        <notes>
          <html xmlns="http://www.w3.org/1999/xhtml">
            <p>FORMULA: O2</p>
          </html>
        </notes>
      </species>
      <species id="M_aP_HYDROXY_PHENYLPYRUVATE_c_p4_MC_c" name="P-HYDROXY-PHENYLPYRUVATE" compartment="c" charge="-1">
        <notes>
          <html xmlns="http://www.w3.org/1999/xhtml">
            <p>FORMULA: C9H7O4</p>
          </html>
        </notes>
      </species>
      <species id="M_P_HYDROXY_PHENYLPYRUVATE_c_p4_MC_c" name="P-HYDROXY-PHENYLPYRUVATE" compartment="c" charge="-1">
        <notes>
          <html xmlns="http://www.w3.org/1999/xhtml">
            <p>FORMULA: C9H6O4</p>
          </html>
        </notes>
      </species>
      <species id="M_HOMOGENTISATE_c_p4_MC_c" name="HOMOGENTISATE" compartment="c" charge="-2">
        <notes>
          <html xmlns="http://www.w3.org/1999/xhtml">
            <p>FORMULA: C8H6O4</p>
          </html>
        </notes>
      </species>
      <species id="M_aHOMOGENTISATE_c_p4_MC_c" name="HOMOGENTISATE" compartment="c" charge="-1">
        <notes>
          <html xmlns="http://www.w3.org/1999/xhtml">
            <p>FORMULA: C8H7O4</p>
          </html>
        </notes>
      </species>
      <species id="M_aHOMOGENTISATE_c_p5_GC_c" name="HOMOGENTISATE" compartment="c" charge="-1">
        <notes>
          <html xmlns="http://www.w3.org/1999/xhtml">
            <p>FORMULA: C8H7O4</p>
          </html>
        </notes>
      </species>
      <species id="M_CARBON_DIOXIDE_c_p5_GC_c" name="CARBON-DIOXIDE" compartment="c" charge="0">
        <notes>
          <html xmlns="http://www.w3.org/1999/xhtml">
            <p>FORMULA: C1O2</p>
          </html>
        </notes>
      </species>
      <species id="M_aP_HYDROXY_PHENYLPYRUVATE_c_p5_GC_c" name="P-HYDROXY-PHENYLPYRUVATE" compartment="c" charge="-1">
        <notes>
          <html xmlns="http://www.w3.org/1999/xhtml">
            <p>FORMULA: C9H7O4</p>
          </html>
        </notes>
      </species>
      <species id="M_P_HYDROXY_PHENYLPYRUVATE_c_p5_GC_c" name="P-HYDROXY-PHENYLPYRUVATE" compartment="c" charge="-1">
        <notes>
          <html xmlns="http://www.w3.org/1999/xhtml">
            <p>FORMULA: C9H6O4</p>
          </html>
        </notes>
      </species>
      <species id="M_HOMOGENTISATE_c_p5_GC_c" name="HOMOGENTISATE" compartment="c" charge="-2">
        <notes>
          <html xmlns="http://www.w3.org/1999/xhtml">
            <p>FORMULA: C8H6O4</p>
          </html>
        </notes>
      </species>
      <species id="M_OXYGEN_MOLECULE_c_p5_GC_c" name="OXYGEN-MOLECULE" compartment="c" charge="0">
        <notes>
          <html xmlns="http://www.w3.org/1999/xhtml">
            <p>FORMULA: O2</p>
          </html>
        </notes>
      </species>
      <species id="M_OXYGEN_MOLECULE_c_p5_MC_c" name="OXYGEN-MOLECULE" compartment="c" charge="0">
        <notes>
          <html xmlns="http://www.w3.org/1999/xhtml">
            <p>FORMULA: O2</p>
          </html>
        </notes>
      </species>
      <species id="M_HOMOGENTISATE_c_p5_MC_c" name="HOMOGENTISATE" compartment="c" charge="-2">
        <notes>
          <html xmlns="http://www.w3.org/1999/xhtml">
            <p>FORMULA: C8H6O4</p>
          </html>
        </notes>
      </species>
      <species id="M_aHOMOGENTISATE_c_p5_MC_c" name="HOMOGENTISATE" compartment="c" charge="-1">
        <notes>
          <html xmlns="http://www.w3.org/1999/xhtml">
            <p>FORMULA: C8H7O4</p>
          </html>
        </notes>
      </species>
      <species id="M_CARBON_DIOXIDE_c_p5_MC_c" name="CARBON-DIOXIDE" compartment="c" charge="0">
        <notes>
          <html xmlns="http://www.w3.org/1999/xhtml">
            <p>FORMULA: C1O2</p>
          </html>
        </notes>
      </species>
      <species id="M_aP_HYDROXY_PHENYLPYRUVATE_c_p5_MC_c" name="P-HYDROXY-PHENYLPYRUVATE" compartment="c" charge="-1">
        <notes>
          <html xmlns="http://www.w3.org/1999/xhtml">
            <p>FORMULA: C9H7O4</p>
          </html>
        </notes>
      </species>
      <species id="M_P_HYDROXY_PHENYLPYRUVATE_c_p5_MC_c" name="P-HYDROXY-PHENYLPYRUVATE" compartment="c" charge="-1">
        <notes>
          <html xmlns="http://www.w3.org/1999/xhtml">
            <p>FORMULA: C9H6O4</p>
          </html>
        </notes>
      </species>
      <species id="M_P_HYDROXY_PHENYLPYRUVATE_c_p6_GC_c" name="P-HYDROXY-PHENYLPYRUVATE" compartment="c" charge="-1">
        <notes>
          <html xmlns="http://www.w3.org/1999/xhtml">
            <p>FORMULA: C9H6O4</p>
          </html>
        </notes>
      </species>
      <species id="M_OXYGEN_MOLECULE_c_p6_GC_c" name="OXYGEN-MOLECULE" compartment="c" charge="0">
        <notes>
          <html xmlns="http://www.w3.org/1999/xhtml">
            <p>FORMULA: O2</p>
          </html>
        </notes>
      </species>
      <species id="M_HOMOGENTISATE_c_p6_GC_c" name="HOMOGENTISATE" compartment="c" charge="-2">
        <notes>
          <html xmlns="http://www.w3.org/1999/xhtml">
            <p>FORMULA: C8H6O4</p>
          </html>
        </notes>
      </species>
      <species id="M_aHOMOGENTISATE_c_p6_GC_c" name="HOMOGENTISATE" compartment="c" charge="-1">
        <notes>
          <html xmlns="http://www.w3.org/1999/xhtml">
            <p>FORMULA: C8H7O4</p>
          </html>
        </notes>
      </species>
      <species id="M_CARBON_DIOXIDE_c_p6_GC_c" name="CARBON-DIOXIDE" compartment="c" charge="0">
        <notes>
          <html xmlns="http://www.w3.org/1999/xhtml">
            <p>FORMULA: C1O2</p>
          </html>
        </notes>
      </species>
      <species id="M_aP_HYDROXY_PHENYLPYRUVATE_c_p6_GC_c" name="P-HYDROXY-PHENYLPYRUVATE" compartment="c" charge="-1">
        <notes>
          <html xmlns="http://www.w3.org/1999/xhtml">
            <p>FORMULA: C9H7O4</p>
          </html>
        </notes>
      </species>
      <species id="M_CARBON_DIOXIDE_c_p6_MC_c" name="CARBON-DIOXIDE" compartment="c" charge="0">
        <notes>
          <html xmlns="http://www.w3.org/1999/xhtml">
            <p>FORMULA: C1O2</p>
          </html>
        </notes>
      </species>
      <species id="M_aP_HYDROXY_PHENYLPYRUVATE_c_p6_MC_c" name="P-HYDROXY-PHENYLPYRUVATE" compartment="c" charge="-1">
        <notes>
          <html xmlns="http://www.w3.org/1999/xhtml">
            <p>FORMULA: C9H7O4</p>
          </html>
        </notes>
      </species>
      <species id="M_P_HYDROXY_PHENYLPYRUVATE_c_p6_MC_c" name="P-HYDROXY-PHENYLPYRUVATE" compartment="c" charge="-1">
        <notes>
          <html xmlns="http://www.w3.org/1999/xhtml">
            <p>FORMULA: C9H6O4</p>
          </html>
        </notes>
      </species>
      <species id="M_OXYGEN_MOLECULE_c_p6_MC_c" name="OXYGEN-MOLECULE" compartment="c" charge="0">
        <notes>
          <html xmlns="http://www.w3.org/1999/xhtml">
            <p>FORMULA: O2</p>
          </html>
        </notes>
      </species>
      <species id="M_HOMOGENTISATE_c_p6_MC_c" name="HOMOGENTISATE" compartment="c" charge="-2">
        <notes>
          <html xmlns="http://www.w3.org/1999/xhtml">
            <p>FORMULA: C8H6O4</p>
          </html>
        </notes>
      </species>
      <species id="M_aHOMOGENTISATE_c_p6_MC_c" name="HOMOGENTISATE" compartment="c" charge="-1">
        <notes>
          <html xmlns="http://www.w3.org/1999/xhtml">
            <p>FORMULA: C8H7O4</p>
          </html>
        </notes>
      </species>
      <species id="M_Beta_3_hydroxybutyryl_ACPs_p_p1_GC_p" name="Beta_3_hydroxybutyryl_ACPs[p]" compartment="p" charge="0">
        <notes>
          <html xmlns="http://www.w3.org/1999/xhtml">
            <p>FORMULA: C4H7O2X</p>
          </html>
        </notes>
      </species>
      <species id="M_Crotonyl_ACPs_p_p1_GC_p" name="Crotonyl_ACPs[p]" compartment="p" charge="0">
        <notes>
          <html xmlns="http://www.w3.org/1999/xhtml">
            <p>FORMULA: C4H5OX</p>
          </html>
        </notes>
      </species>
      <species id="M_Crotonyl_ACPs_p_p1_MC_p" name="Crotonyl_ACPs[p]" compartment="p" charge="0">
        <notes>
          <html xmlns="http://www.w3.org/1999/xhtml">
            <p>FORMULA: C4H5OX</p>
          </html>
        </notes>
      </species>
      <species id="M_Beta_3_hydroxybutyryl_ACPs_p_p1_MC_p" name="Beta_3_hydroxybutyryl_ACPs[p]" compartment="p" charge="0">
        <notes>
          <html xmlns="http://www.w3.org/1999/xhtml">
            <p>FORMULA: C4H7O2X</p>
          </html>
        </notes>
      </species>
      <species id="M_Crotonyl_ACPs_p_p2_GC_p" name="Crotonyl_ACPs[p]" compartment="p" charge="0">
        <notes>
          <html xmlns="http://www.w3.org/1999/xhtml">
            <p>FORMULA: C4H5OX</p>
          </html>
        </notes>
      </species>
      <species id="M_Beta_3_hydroxybutyryl_ACPs_p_p2_GC_p" name="Beta_3_hydroxybutyryl_ACPs[p]" compartment="p" charge="0">
        <notes>
          <html xmlns="http://www.w3.org/1999/xhtml">
            <p>FORMULA: C4H7O2X</p>
          </html>
        </notes>
      </species>
      <species id="M_Beta_3_hydroxybutyryl_ACPs_p_p2_MC_p" name="Beta_3_hydroxybutyryl_ACPs[p]" compartment="p" charge="0">
        <notes>
          <html xmlns="http://www.w3.org/1999/xhtml">
            <p>FORMULA: C4H7O2X</p>
          </html>
        </notes>
      </species>
      <species id="M_Crotonyl_ACPs_p_p2_MC_p" name="Crotonyl_ACPs[p]" compartment="p" charge="0">
        <notes>
          <html xmlns="http://www.w3.org/1999/xhtml">
            <p>FORMULA: C4H5OX</p>
          </html>
        </notes>
      </species>
      <species id="M_Crotonyl_ACPs_p_p3_GC_p" name="Crotonyl_ACPs[p]" compartment="p" charge="0">
        <notes>
          <html xmlns="http://www.w3.org/1999/xhtml">
            <p>FORMULA: C4H5OX</p>
          </html>
        </notes>
      </species>
      <species id="M_Beta_3_hydroxybutyryl_ACPs_p_p3_GC_p" name="Beta_3_hydroxybutyryl_ACPs[p]" compartment="p" charge="0">
        <notes>
          <html xmlns="http://www.w3.org/1999/xhtml">
            <p>FORMULA: C4H7O2X</p>
          </html>
        </notes>
      </species>
      <species id="M_Beta_3_hydroxybutyryl_ACPs_p_p3_MC_p" name="Beta_3_hydroxybutyryl_ACPs[p]" compartment="p" charge="0">
        <notes>
          <html xmlns="http://www.w3.org/1999/xhtml">
            <p>FORMULA: C4H7O2X</p>
          </html>
        </notes>
      </species>
      <species id="M_Crotonyl_ACPs_p_p3_MC_p" name="Crotonyl_ACPs[p]" compartment="p" charge="0">
        <notes>
          <html xmlns="http://www.w3.org/1999/xhtml">
            <p>FORMULA: C4H5OX</p>
          </html>
        </notes>
      </species>
      <species id="M_Beta_3_hydroxybutyryl_ACPs_p_p4_GC_p" name="Beta_3_hydroxybutyryl_ACPs[p]" compartment="p" charge="0">
        <notes>
          <html xmlns="http://www.w3.org/1999/xhtml">
            <p>FORMULA: C4H7O2X</p>
          </html>
        </notes>
      </species>
      <species id="M_Crotonyl_ACPs_p_p4_GC_p" name="Crotonyl_ACPs[p]" compartment="p" charge="0">
        <notes>
          <html xmlns="http://www.w3.org/1999/xhtml">
            <p>FORMULA: C4H5OX</p>
          </html>
        </notes>
      </species>
      <species id="M_Crotonyl_ACPs_p_p4_MC_p" name="Crotonyl_ACPs[p]" compartment="p" charge="0">
        <notes>
          <html xmlns="http://www.w3.org/1999/xhtml">
            <p>FORMULA: C4H5OX</p>
          </html>
        </notes>
      </species>
      <species id="M_Beta_3_hydroxybutyryl_ACPs_p_p4_MC_p" name="Beta_3_hydroxybutyryl_ACPs[p]" compartment="p" charge="0">
        <notes>
          <html xmlns="http://www.w3.org/1999/xhtml">
            <p>FORMULA: C4H7O2X</p>
          </html>
        </notes>
      </species>
      <species id="M_Beta_3_hydroxybutyryl_ACPs_p_p5_GC_p" name="Beta_3_hydroxybutyryl_ACPs[p]" compartment="p" charge="0">
        <notes>
          <html xmlns="http://www.w3.org/1999/xhtml">
            <p>FORMULA: C4H7O2X</p>
          </html>
        </notes>
      </species>
      <species id="M_Crotonyl_ACPs_p_p5_GC_p" name="Crotonyl_ACPs[p]" compartment="p" charge="0">
        <notes>
          <html xmlns="http://www.w3.org/1999/xhtml">
            <p>FORMULA: C4H5OX</p>
          </html>
        </notes>
      </species>
      <species id="M_Beta_3_hydroxybutyryl_ACPs_p_p5_MC_p" name="Beta_3_hydroxybutyryl_ACPs[p]" compartment="p" charge="0">
        <notes>
          <html xmlns="http://www.w3.org/1999/xhtml">
            <p>FORMULA: C4H7O2X</p>
          </html>
        </notes>
      </species>
      <species id="M_Crotonyl_ACPs_p_p5_MC_p" name="Crotonyl_ACPs[p]" compartment="p" charge="0">
        <notes>
          <html xmlns="http://www.w3.org/1999/xhtml">
            <p>FORMULA: C4H5OX</p>
          </html>
        </notes>
      </species>
      <species id="M_Crotonyl_ACPs_p_p6_GC_p" name="Crotonyl_ACPs[p]" compartment="p" charge="0">
        <notes>
          <html xmlns="http://www.w3.org/1999/xhtml">
            <p>FORMULA: C4H5OX</p>
          </html>
        </notes>
      </species>
      <species id="M_Beta_3_hydroxybutyryl_ACPs_p_p6_GC_p" name="Beta_3_hydroxybutyryl_ACPs[p]" compartment="p" charge="0">
        <notes>
          <html xmlns="http://www.w3.org/1999/xhtml">
            <p>FORMULA: C4H7O2X</p>
          </html>
        </notes>
      </species>
      <species id="M_Crotonyl_ACPs_p_p6_MC_p" name="Crotonyl_ACPs[p]" compartment="p" charge="0">
        <notes>
          <html xmlns="http://www.w3.org/1999/xhtml">
            <p>FORMULA: C4H5OX</p>
          </html>
        </notes>
      </species>
      <species id="M_Beta_3_hydroxybutyryl_ACPs_p_p6_MC_p" name="Beta_3_hydroxybutyryl_ACPs[p]" compartment="p" charge="0">
        <notes>
          <html xmlns="http://www.w3.org/1999/xhtml">
            <p>FORMULA: C4H7O2X</p>
          </html>
        </notes>
      </species>
      <species id="M_3_Hydroxy_octanoyl_ACPs_p_p1_GC_p" name="3_Hydroxy_octanoyl_ACPs[p]" compartment="p" charge="0">
        <notes>
          <html xmlns="http://www.w3.org/1999/xhtml">
            <p>FORMULA: C8H15O2X</p>
          </html>
        </notes>
      </species>
      <species id="M_2_Octenoyl_ACPs_p_p1_GC_p" name="2_Octenoyl_ACPs[p]" compartment="p" charge="0">
        <notes>
          <html xmlns="http://www.w3.org/1999/xhtml">
            <p>FORMULA: C8H13OX</p>
          </html>
        </notes>
      </species>
      <species id="M_2_Octenoyl_ACPs_p_p1_MC_p" name="2_Octenoyl_ACPs[p]" compartment="p" charge="0">
        <notes>
          <html xmlns="http://www.w3.org/1999/xhtml">
            <p>FORMULA: C8H13OX</p>
          </html>
        </notes>
      </species>
      <species id="M_3_Hydroxy_octanoyl_ACPs_p_p1_MC_p" name="3_Hydroxy_octanoyl_ACPs[p]" compartment="p" charge="0">
        <notes>
          <html xmlns="http://www.w3.org/1999/xhtml">
            <p>FORMULA: C8H15O2X</p>
          </html>
        </notes>
      </species>
      <species id="M_2_Octenoyl_ACPs_p_p2_GC_p" name="2_Octenoyl_ACPs[p]" compartment="p" charge="0">
        <notes>
          <html xmlns="http://www.w3.org/1999/xhtml">
            <p>FORMULA: C8H13OX</p>
          </html>
        </notes>
      </species>
      <species id="M_3_Hydroxy_octanoyl_ACPs_p_p2_GC_p" name="3_Hydroxy_octanoyl_ACPs[p]" compartment="p" charge="0">
        <notes>
          <html xmlns="http://www.w3.org/1999/xhtml">
            <p>FORMULA: C8H15O2X</p>
          </html>
        </notes>
      </species>
      <species id="M_3_Hydroxy_octanoyl_ACPs_p_p2_MC_p" name="3_Hydroxy_octanoyl_ACPs[p]" compartment="p" charge="0">
        <notes>
          <html xmlns="http://www.w3.org/1999/xhtml">
            <p>FORMULA: C8H15O2X</p>
          </html>
        </notes>
      </species>
      <species id="M_2_Octenoyl_ACPs_p_p2_MC_p" name="2_Octenoyl_ACPs[p]" compartment="p" charge="0">
        <notes>
          <html xmlns="http://www.w3.org/1999/xhtml">
            <p>FORMULA: C8H13OX</p>
          </html>
        </notes>
      </species>
      <species id="M_2_Octenoyl_ACPs_p_p3_GC_p" name="2_Octenoyl_ACPs[p]" compartment="p" charge="0">
        <notes>
          <html xmlns="http://www.w3.org/1999/xhtml">
            <p>FORMULA: C8H13OX</p>
          </html>
        </notes>
      </species>
      <species id="M_3_Hydroxy_octanoyl_ACPs_p_p3_GC_p" name="3_Hydroxy_octanoyl_ACPs[p]" compartment="p" charge="0">
        <notes>
          <html xmlns="http://www.w3.org/1999/xhtml">
            <p>FORMULA: C8H15O2X</p>
          </html>
        </notes>
      </species>
      <species id="M_3_Hydroxy_octanoyl_ACPs_p_p3_MC_p" name="3_Hydroxy_octanoyl_ACPs[p]" compartment="p" charge="0">
        <notes>
          <html xmlns="http://www.w3.org/1999/xhtml">
            <p>FORMULA: C8H15O2X</p>
          </html>
        </notes>
      </species>
      <species id="M_2_Octenoyl_ACPs_p_p3_MC_p" name="2_Octenoyl_ACPs[p]" compartment="p" charge="0">
        <notes>
          <html xmlns="http://www.w3.org/1999/xhtml">
            <p>FORMULA: C8H13OX</p>
          </html>
        </notes>
      </species>
      <species id="M_3_Hydroxy_octanoyl_ACPs_p_p4_GC_p" name="3_Hydroxy_octanoyl_ACPs[p]" compartment="p" charge="0">
        <notes>
          <html xmlns="http://www.w3.org/1999/xhtml">
            <p>FORMULA: C8H15O2X</p>
          </html>
        </notes>
      </species>
      <species id="M_2_Octenoyl_ACPs_p_p4_GC_p" name="2_Octenoyl_ACPs[p]" compartment="p" charge="0">
        <notes>
          <html xmlns="http://www.w3.org/1999/xhtml">
            <p>FORMULA: C8H13OX</p>
          </html>
        </notes>
      </species>
      <species id="M_2_Octenoyl_ACPs_p_p4_MC_p" name="2_Octenoyl_ACPs[p]" compartment="p" charge="0">
        <notes>
          <html xmlns="http://www.w3.org/1999/xhtml">
            <p>FORMULA: C8H13OX</p>
          </html>
        </notes>
      </species>
      <species id="M_3_Hydroxy_octanoyl_ACPs_p_p4_MC_p" name="3_Hydroxy_octanoyl_ACPs[p]" compartment="p" charge="0">
        <notes>
          <html xmlns="http://www.w3.org/1999/xhtml">
            <p>FORMULA: C8H15O2X</p>
          </html>
        </notes>
      </species>
      <species id="M_3_Hydroxy_octanoyl_ACPs_p_p5_GC_p" name="3_Hydroxy_octanoyl_ACPs[p]" compartment="p" charge="0">
        <notes>
          <html xmlns="http://www.w3.org/1999/xhtml">
            <p>FORMULA: C8H15O2X</p>
          </html>
        </notes>
      </species>
      <species id="M_2_Octenoyl_ACPs_p_p5_GC_p" name="2_Octenoyl_ACPs[p]" compartment="p" charge="0">
        <notes>
          <html xmlns="http://www.w3.org/1999/xhtml">
            <p>FORMULA: C8H13OX</p>
          </html>
        </notes>
      </species>
      <species id="M_2_Octenoyl_ACPs_p_p5_MC_p" name="2_Octenoyl_ACPs[p]" compartment="p" charge="0">
        <notes>
          <html xmlns="http://www.w3.org/1999/xhtml">
            <p>FORMULA: C8H13OX</p>
          </html>
        </notes>
      </species>
      <species id="M_3_Hydroxy_octanoyl_ACPs_p_p5_MC_p" name="3_Hydroxy_octanoyl_ACPs[p]" compartment="p" charge="0">
        <notes>
          <html xmlns="http://www.w3.org/1999/xhtml">
            <p>FORMULA: C8H15O2X</p>
          </html>
        </notes>
      </species>
      <species id="M_2_Octenoyl_ACPs_p_p6_GC_p" name="2_Octenoyl_ACPs[p]" compartment="p" charge="0">
        <notes>
          <html xmlns="http://www.w3.org/1999/xhtml">
            <p>FORMULA: C8H13OX</p>
          </html>
        </notes>
      </species>
      <species id="M_3_Hydroxy_octanoyl_ACPs_p_p6_GC_p" name="3_Hydroxy_octanoyl_ACPs[p]" compartment="p" charge="0">
        <notes>
          <html xmlns="http://www.w3.org/1999/xhtml">
            <p>FORMULA: C8H15O2X</p>
          </html>
        </notes>
      </species>
      <species id="M_2_Octenoyl_ACPs_p_p6_MC_p" name="2_Octenoyl_ACPs[p]" compartment="p" charge="0">
        <notes>
          <html xmlns="http://www.w3.org/1999/xhtml">
            <p>FORMULA: C8H13OX</p>
          </html>
        </notes>
      </species>
      <species id="M_3_Hydroxy_octanoyl_ACPs_p_p6_MC_p" name="3_Hydroxy_octanoyl_ACPs[p]" compartment="p" charge="0">
        <notes>
          <html xmlns="http://www.w3.org/1999/xhtml">
            <p>FORMULA: C8H15O2X</p>
          </html>
        </notes>
      </species>
      <species id="M_R_3_Hydroxypalmitoyl_ACPs_p_p1_GC_p" name="R_3_Hydroxypalmitoyl_ACPs[p]" compartment="p" charge="0">
        <notes>
          <html xmlns="http://www.w3.org/1999/xhtml">
            <p>FORMULA: C16H31O2X</p>
          </html>
        </notes>
      </species>
      <species id="M_2_Hexadecenoyl_ACPs_p_p1_GC_p" name="2_Hexadecenoyl_ACPs[p]" compartment="p" charge="0">
        <notes>
          <html xmlns="http://www.w3.org/1999/xhtml">
            <p>FORMULA: C16H29OX</p>
          </html>
        </notes>
      </species>
      <species id="M_R_3_Hydroxypalmitoyl_ACPs_p_p1_MC_p" name="R_3_Hydroxypalmitoyl_ACPs[p]" compartment="p" charge="0">
        <notes>
          <html xmlns="http://www.w3.org/1999/xhtml">
            <p>FORMULA: C16H31O2X</p>
          </html>
        </notes>
      </species>
      <species id="M_2_Hexadecenoyl_ACPs_p_p1_MC_p" name="2_Hexadecenoyl_ACPs[p]" compartment="p" charge="0">
        <notes>
          <html xmlns="http://www.w3.org/1999/xhtml">
            <p>FORMULA: C16H29OX</p>
          </html>
        </notes>
      </species>
      <species id="M_R_3_Hydroxypalmitoyl_ACPs_p_p2_GC_p" name="R_3_Hydroxypalmitoyl_ACPs[p]" compartment="p" charge="0">
        <notes>
          <html xmlns="http://www.w3.org/1999/xhtml">
            <p>FORMULA: C16H31O2X</p>
          </html>
        </notes>
      </species>
      <species id="M_2_Hexadecenoyl_ACPs_p_p2_GC_p" name="2_Hexadecenoyl_ACPs[p]" compartment="p" charge="0">
        <notes>
          <html xmlns="http://www.w3.org/1999/xhtml">
            <p>FORMULA: C16H29OX</p>
          </html>
        </notes>
      </species>
      <species id="M_R_3_Hydroxypalmitoyl_ACPs_p_p2_MC_p" name="R_3_Hydroxypalmitoyl_ACPs[p]" compartment="p" charge="0">
        <notes>
          <html xmlns="http://www.w3.org/1999/xhtml">
            <p>FORMULA: C16H31O2X</p>
          </html>
        </notes>
      </species>
      <species id="M_2_Hexadecenoyl_ACPs_p_p2_MC_p" name="2_Hexadecenoyl_ACPs[p]" compartment="p" charge="0">
        <notes>
          <html xmlns="http://www.w3.org/1999/xhtml">
            <p>FORMULA: C16H29OX</p>
          </html>
        </notes>
      </species>
      <species id="M_2_Hexadecenoyl_ACPs_p_p3_GC_p" name="2_Hexadecenoyl_ACPs[p]" compartment="p" charge="0">
        <notes>
          <html xmlns="http://www.w3.org/1999/xhtml">
            <p>FORMULA: C16H29OX</p>
          </html>
        </notes>
      </species>
      <species id="M_R_3_Hydroxypalmitoyl_ACPs_p_p3_GC_p" name="R_3_Hydroxypalmitoyl_ACPs[p]" compartment="p" charge="0">
        <notes>
          <html xmlns="http://www.w3.org/1999/xhtml">
            <p>FORMULA: C16H31O2X</p>
          </html>
        </notes>
      </species>
      <species id="M_2_Hexadecenoyl_ACPs_p_p3_MC_p" name="2_Hexadecenoyl_ACPs[p]" compartment="p" charge="0">
        <notes>
          <html xmlns="http://www.w3.org/1999/xhtml">
            <p>FORMULA: C16H29OX</p>
          </html>
        </notes>
      </species>
      <species id="M_R_3_Hydroxypalmitoyl_ACPs_p_p3_MC_p" name="R_3_Hydroxypalmitoyl_ACPs[p]" compartment="p" charge="0">
        <notes>
          <html xmlns="http://www.w3.org/1999/xhtml">
            <p>FORMULA: C16H31O2X</p>
          </html>
        </notes>
      </species>
      <species id="M_2_Hexadecenoyl_ACPs_p_p4_GC_p" name="2_Hexadecenoyl_ACPs[p]" compartment="p" charge="0">
        <notes>
          <html xmlns="http://www.w3.org/1999/xhtml">
            <p>FORMULA: C16H29OX</p>
          </html>
        </notes>
      </species>
      <species id="M_R_3_Hydroxypalmitoyl_ACPs_p_p4_GC_p" name="R_3_Hydroxypalmitoyl_ACPs[p]" compartment="p" charge="0">
        <notes>
          <html xmlns="http://www.w3.org/1999/xhtml">
            <p>FORMULA: C16H31O2X</p>
          </html>
        </notes>
      </species>
      <species id="M_2_Hexadecenoyl_ACPs_p_p4_MC_p" name="2_Hexadecenoyl_ACPs[p]" compartment="p" charge="0">
        <notes>
          <html xmlns="http://www.w3.org/1999/xhtml">
            <p>FORMULA: C16H29OX</p>
          </html>
        </notes>
      </species>
      <species id="M_R_3_Hydroxypalmitoyl_ACPs_p_p4_MC_p" name="R_3_Hydroxypalmitoyl_ACPs[p]" compartment="p" charge="0">
        <notes>
          <html xmlns="http://www.w3.org/1999/xhtml">
            <p>FORMULA: C16H31O2X</p>
          </html>
        </notes>
      </species>
      <species id="M_R_3_Hydroxypalmitoyl_ACPs_p_p5_GC_p" name="R_3_Hydroxypalmitoyl_ACPs[p]" compartment="p" charge="0">
        <notes>
          <html xmlns="http://www.w3.org/1999/xhtml">
            <p>FORMULA: C16H31O2X</p>
          </html>
        </notes>
      </species>
      <species id="M_2_Hexadecenoyl_ACPs_p_p5_GC_p" name="2_Hexadecenoyl_ACPs[p]" compartment="p" charge="0">
        <notes>
          <html xmlns="http://www.w3.org/1999/xhtml">
            <p>FORMULA: C16H29OX</p>
          </html>
        </notes>
      </species>
      <species id="M_R_3_Hydroxypalmitoyl_ACPs_p_p5_MC_p" name="R_3_Hydroxypalmitoyl_ACPs[p]" compartment="p" charge="0">
        <notes>
          <html xmlns="http://www.w3.org/1999/xhtml">
            <p>FORMULA: C16H31O2X</p>
          </html>
        </notes>
      </species>
      <species id="M_2_Hexadecenoyl_ACPs_p_p5_MC_p" name="2_Hexadecenoyl_ACPs[p]" compartment="p" charge="0">
        <notes>
          <html xmlns="http://www.w3.org/1999/xhtml">
            <p>FORMULA: C16H29OX</p>
          </html>
        </notes>
      </species>
      <species id="M_R_3_Hydroxypalmitoyl_ACPs_p_p6_GC_p" name="R_3_Hydroxypalmitoyl_ACPs[p]" compartment="p" charge="0">
        <notes>
          <html xmlns="http://www.w3.org/1999/xhtml">
            <p>FORMULA: C16H31O2X</p>
          </html>
        </notes>
      </species>
      <species id="M_2_Hexadecenoyl_ACPs_p_p6_GC_p" name="2_Hexadecenoyl_ACPs[p]" compartment="p" charge="0">
        <notes>
          <html xmlns="http://www.w3.org/1999/xhtml">
            <p>FORMULA: C16H29OX</p>
          </html>
        </notes>
      </species>
      <species id="M_R_3_Hydroxypalmitoyl_ACPs_p_p6_MC_p" name="R_3_Hydroxypalmitoyl_ACPs[p]" compartment="p" charge="0">
        <notes>
          <html xmlns="http://www.w3.org/1999/xhtml">
            <p>FORMULA: C16H31O2X</p>
          </html>
        </notes>
      </species>
      <species id="M_2_Hexadecenoyl_ACPs_p_p6_MC_p" name="2_Hexadecenoyl_ACPs[p]" compartment="p" charge="0">
        <notes>
          <html xmlns="http://www.w3.org/1999/xhtml">
            <p>FORMULA: C16H29OX</p>
          </html>
        </notes>
      </species>
      <species id="M_5_METHYL_THF_p_p1_GC_p" name="5-METHYL-THF" compartment="p" charge="-2">
        <notes>
          <html xmlns="http://www.w3.org/1999/xhtml">
            <p>FORMULA: C20H23N7O6</p>
          </html>
        </notes>
      </species>
      <species id="M_5_METHYL_THF_p_p1_MC_p" name="5-METHYL-THF" compartment="p" charge="-2">
        <notes>
          <html xmlns="http://www.w3.org/1999/xhtml">
            <p>FORMULA: C20H23N7O6</p>
          </html>
        </notes>
      </species>
      <species id="M_5_METHYL_THF_p_p2_GC_p" name="5-METHYL-THF" compartment="p" charge="-2">
        <notes>
          <html xmlns="http://www.w3.org/1999/xhtml">
            <p>FORMULA: C20H23N7O6</p>
          </html>
        </notes>
      </species>
      <species id="M_5_METHYL_THF_p_p2_MC_p" name="5-METHYL-THF" compartment="p" charge="-2">
        <notes>
          <html xmlns="http://www.w3.org/1999/xhtml">
            <p>FORMULA: C20H23N7O6</p>
          </html>
        </notes>
      </species>
      <species id="M_5_METHYL_THF_p_p3_GC_p" name="5-METHYL-THF" compartment="p" charge="-2">
        <notes>
          <html xmlns="http://www.w3.org/1999/xhtml">
            <p>FORMULA: C20H23N7O6</p>
          </html>
        </notes>
      </species>
      <species id="M_5_METHYL_THF_p_p3_MC_p" name="5-METHYL-THF" compartment="p" charge="-2">
        <notes>
          <html xmlns="http://www.w3.org/1999/xhtml">
            <p>FORMULA: C20H23N7O6</p>
          </html>
        </notes>
      </species>
      <species id="M_5_METHYL_THF_p_p4_GC_p" name="5-METHYL-THF" compartment="p" charge="-2">
        <notes>
          <html xmlns="http://www.w3.org/1999/xhtml">
            <p>FORMULA: C20H23N7O6</p>
          </html>
        </notes>
      </species>
      <species id="M_5_METHYL_THF_p_p4_MC_p" name="5-METHYL-THF" compartment="p" charge="-2">
        <notes>
          <html xmlns="http://www.w3.org/1999/xhtml">
            <p>FORMULA: C20H23N7O6</p>
          </html>
        </notes>
      </species>
      <species id="M_5_METHYL_THF_p_p5_GC_p" name="5-METHYL-THF" compartment="p" charge="-2">
        <notes>
          <html xmlns="http://www.w3.org/1999/xhtml">
            <p>FORMULA: C20H23N7O6</p>
          </html>
        </notes>
      </species>
      <species id="M_5_METHYL_THF_p_p5_MC_p" name="5-METHYL-THF" compartment="p" charge="-2">
        <notes>
          <html xmlns="http://www.w3.org/1999/xhtml">
            <p>FORMULA: C20H23N7O6</p>
          </html>
        </notes>
      </species>
      <species id="M_5_METHYL_THF_p_p6_GC_p" name="5-METHYL-THF" compartment="p" charge="-2">
        <notes>
          <html xmlns="http://www.w3.org/1999/xhtml">
            <p>FORMULA: C20H23N7O6</p>
          </html>
        </notes>
      </species>
      <species id="M_5_METHYL_THF_p_p6_MC_p" name="5-METHYL-THF" compartment="p" charge="-2">
        <notes>
          <html xmlns="http://www.w3.org/1999/xhtml">
            <p>FORMULA: C20H23N7O6</p>
          </html>
        </notes>
      </species>
      <species id="M_aATP_c_p1_GC_c" name="aATP[c]" compartment="c" charge="-3">
        <notes>
          <html xmlns="http://www.w3.org/1999/xhtml">
            <p>FORMULA: C10H13N5O13P3</p>
          </html>
        </notes>
      </species>
      <species id="M_ATP_c_p1_GC_c" name="ATP" compartment="c" charge="-4">
        <notes>
          <html xmlns="http://www.w3.org/1999/xhtml">
            <p>FORMULA: C10H12N5O13P3</p>
          </html>
        </notes>
      </species>
      <species id="M_aADP_c_p1_GC_c" name="aADP[c]" compartment="c" charge="-2">
        <notes>
          <html xmlns="http://www.w3.org/1999/xhtml">
            <p>FORMULA: C10H13N5O10P2</p>
          </html>
        </notes>
      </species>
      <species id="M_ADP_c_p1_GC_c" name="ADP" compartment="c" charge="-3">
        <notes>
          <html xmlns="http://www.w3.org/1999/xhtml">
            <p>FORMULA: C10H12N5O10P2</p>
          </html>
        </notes>
      </species>
      <species id="M_aATP_c_p1_MC_c" name="aATP[c]" compartment="c" charge="-3">
        <notes>
          <html xmlns="http://www.w3.org/1999/xhtml">
            <p>FORMULA: C10H13N5O13P3</p>
          </html>
        </notes>
      </species>
      <species id="M_aADP_c_p1_MC_c" name="aADP[c]" compartment="c" charge="-2">
        <notes>
          <html xmlns="http://www.w3.org/1999/xhtml">
            <p>FORMULA: C10H13N5O10P2</p>
          </html>
        </notes>
      </species>
      <species id="M_ATP_c_p1_MC_c" name="ATP" compartment="c" charge="-4">
        <notes>
          <html xmlns="http://www.w3.org/1999/xhtml">
            <p>FORMULA: C10H12N5O13P3</p>
          </html>
        </notes>
      </species>
      <species id="M_ADP_c_p1_MC_c" name="ADP" compartment="c" charge="-3">
        <notes>
          <html xmlns="http://www.w3.org/1999/xhtml">
            <p>FORMULA: C10H12N5O10P2</p>
          </html>
        </notes>
      </species>
      <species id="M_aATP_c_p2_GC_c" name="aATP[c]" compartment="c" charge="-3">
        <notes>
          <html xmlns="http://www.w3.org/1999/xhtml">
            <p>FORMULA: C10H13N5O13P3</p>
          </html>
        </notes>
      </species>
      <species id="M_aADP_c_p2_GC_c" name="aADP[c]" compartment="c" charge="-2">
        <notes>
          <html xmlns="http://www.w3.org/1999/xhtml">
            <p>FORMULA: C10H13N5O10P2</p>
          </html>
        </notes>
      </species>
      <species id="M_ATP_c_p2_GC_c" name="ATP" compartment="c" charge="-4">
        <notes>
          <html xmlns="http://www.w3.org/1999/xhtml">
            <p>FORMULA: C10H12N5O13P3</p>
          </html>
        </notes>
      </species>
      <species id="M_ADP_c_p2_GC_c" name="ADP" compartment="c" charge="-3">
        <notes>
          <html xmlns="http://www.w3.org/1999/xhtml">
            <p>FORMULA: C10H12N5O10P2</p>
          </html>
        </notes>
      </species>
      <species id="M_aATP_c_p2_MC_c" name="aATP[c]" compartment="c" charge="-3">
        <notes>
          <html xmlns="http://www.w3.org/1999/xhtml">
            <p>FORMULA: C10H13N5O13P3</p>
          </html>
        </notes>
      </species>
      <species id="M_aADP_c_p2_MC_c" name="aADP[c]" compartment="c" charge="-2">
        <notes>
          <html xmlns="http://www.w3.org/1999/xhtml">
            <p>FORMULA: C10H13N5O10P2</p>
          </html>
        </notes>
      </species>
      <species id="M_ATP_c_p2_MC_c" name="ATP" compartment="c" charge="-4">
        <notes>
          <html xmlns="http://www.w3.org/1999/xhtml">
            <p>FORMULA: C10H12N5O13P3</p>
          </html>
        </notes>
      </species>
      <species id="M_ADP_c_p2_MC_c" name="ADP" compartment="c" charge="-3">
        <notes>
          <html xmlns="http://www.w3.org/1999/xhtml">
            <p>FORMULA: C10H12N5O10P2</p>
          </html>
        </notes>
      </species>
      <species id="M_ADP_c_p3_GC_c" name="ADP" compartment="c" charge="-3">
        <notes>
          <html xmlns="http://www.w3.org/1999/xhtml">
            <p>FORMULA: C10H12N5O10P2</p>
          </html>
        </notes>
      </species>
      <species id="M_aATP_c_p3_GC_c" name="aATP[c]" compartment="c" charge="-3">
        <notes>
          <html xmlns="http://www.w3.org/1999/xhtml">
            <p>FORMULA: C10H13N5O13P3</p>
          </html>
        </notes>
      </species>
      <species id="M_aADP_c_p3_GC_c" name="aADP[c]" compartment="c" charge="-2">
        <notes>
          <html xmlns="http://www.w3.org/1999/xhtml">
            <p>FORMULA: C10H13N5O10P2</p>
          </html>
        </notes>
      </species>
      <species id="M_ATP_c_p3_GC_c" name="ATP" compartment="c" charge="-4">
        <notes>
          <html xmlns="http://www.w3.org/1999/xhtml">
            <p>FORMULA: C10H12N5O13P3</p>
          </html>
        </notes>
      </species>
      <species id="M_ADP_c_p3_MC_c" name="ADP" compartment="c" charge="-3">
        <notes>
          <html xmlns="http://www.w3.org/1999/xhtml">
            <p>FORMULA: C10H12N5O10P2</p>
          </html>
        </notes>
      </species>
      <species id="M_aATP_c_p3_MC_c" name="aATP[c]" compartment="c" charge="-3">
        <notes>
          <html xmlns="http://www.w3.org/1999/xhtml">
            <p>FORMULA: C10H13N5O13P3</p>
          </html>
        </notes>
      </species>
      <species id="M_aADP_c_p3_MC_c" name="aADP[c]" compartment="c" charge="-2">
        <notes>
          <html xmlns="http://www.w3.org/1999/xhtml">
            <p>FORMULA: C10H13N5O10P2</p>
          </html>
        </notes>
      </species>
      <species id="M_ATP_c_p3_MC_c" name="ATP" compartment="c" charge="-4">
        <notes>
          <html xmlns="http://www.w3.org/1999/xhtml">
            <p>FORMULA: C10H12N5O13P3</p>
          </html>
        </notes>
      </species>
      <species id="M_ADP_c_p4_GC_c" name="ADP" compartment="c" charge="-3">
        <notes>
          <html xmlns="http://www.w3.org/1999/xhtml">
            <p>FORMULA: C10H12N5O10P2</p>
          </html>
        </notes>
      </species>
      <species id="M_aATP_c_p4_GC_c" name="aATP[c]" compartment="c" charge="-3">
        <notes>
          <html xmlns="http://www.w3.org/1999/xhtml">
            <p>FORMULA: C10H13N5O13P3</p>
          </html>
        </notes>
      </species>
      <species id="M_aADP_c_p4_GC_c" name="aADP[c]" compartment="c" charge="-2">
        <notes>
          <html xmlns="http://www.w3.org/1999/xhtml">
            <p>FORMULA: C10H13N5O10P2</p>
          </html>
        </notes>
      </species>
      <species id="M_ATP_c_p4_GC_c" name="ATP" compartment="c" charge="-4">
        <notes>
          <html xmlns="http://www.w3.org/1999/xhtml">
            <p>FORMULA: C10H12N5O13P3</p>
          </html>
        </notes>
      </species>
      <species id="M_ATP_c_p4_MC_c" name="ATP" compartment="c" charge="-4">
        <notes>
          <html xmlns="http://www.w3.org/1999/xhtml">
            <p>FORMULA: C10H12N5O13P3</p>
          </html>
        </notes>
      </species>
      <species id="M_ADP_c_p4_MC_c" name="ADP" compartment="c" charge="-3">
        <notes>
          <html xmlns="http://www.w3.org/1999/xhtml">
            <p>FORMULA: C10H12N5O10P2</p>
          </html>
        </notes>
      </species>
      <species id="M_aATP_c_p4_MC_c" name="aATP[c]" compartment="c" charge="-3">
        <notes>
          <html xmlns="http://www.w3.org/1999/xhtml">
            <p>FORMULA: C10H13N5O13P3</p>
          </html>
        </notes>
      </species>
      <species id="M_aADP_c_p4_MC_c" name="aADP[c]" compartment="c" charge="-2">
        <notes>
          <html xmlns="http://www.w3.org/1999/xhtml">
            <p>FORMULA: C10H13N5O10P2</p>
          </html>
        </notes>
      </species>
      <species id="M_aADP_c_p5_GC_c" name="aADP[c]" compartment="c" charge="-2">
        <notes>
          <html xmlns="http://www.w3.org/1999/xhtml">
            <p>FORMULA: C10H13N5O10P2</p>
          </html>
        </notes>
      </species>
      <species id="M_ATP_c_p5_GC_c" name="ATP" compartment="c" charge="-4">
        <notes>
          <html xmlns="http://www.w3.org/1999/xhtml">
            <p>FORMULA: C10H12N5O13P3</p>
          </html>
        </notes>
      </species>
      <species id="M_ADP_c_p5_GC_c" name="ADP" compartment="c" charge="-3">
        <notes>
          <html xmlns="http://www.w3.org/1999/xhtml">
            <p>FORMULA: C10H12N5O10P2</p>
          </html>
        </notes>
      </species>
      <species id="M_aATP_c_p5_GC_c" name="aATP[c]" compartment="c" charge="-3">
        <notes>
          <html xmlns="http://www.w3.org/1999/xhtml">
            <p>FORMULA: C10H13N5O13P3</p>
          </html>
        </notes>
      </species>
      <species id="M_aADP_c_p5_MC_c" name="aADP[c]" compartment="c" charge="-2">
        <notes>
          <html xmlns="http://www.w3.org/1999/xhtml">
            <p>FORMULA: C10H13N5O10P2</p>
          </html>
        </notes>
      </species>
      <species id="M_ATP_c_p5_MC_c" name="ATP" compartment="c" charge="-4">
        <notes>
          <html xmlns="http://www.w3.org/1999/xhtml">
            <p>FORMULA: C10H12N5O13P3</p>
          </html>
        </notes>
      </species>
      <species id="M_aATP_c_p5_MC_c" name="aATP[c]" compartment="c" charge="-3">
        <notes>
          <html xmlns="http://www.w3.org/1999/xhtml">
            <p>FORMULA: C10H13N5O13P3</p>
          </html>
        </notes>
      </species>
      <species id="M_ADP_c_p5_MC_c" name="ADP" compartment="c" charge="-3">
        <notes>
          <html xmlns="http://www.w3.org/1999/xhtml">
            <p>FORMULA: C10H12N5O10P2</p>
          </html>
        </notes>
      </species>
      <species id="M_aADP_c_p6_GC_c" name="aADP[c]" compartment="c" charge="-2">
        <notes>
          <html xmlns="http://www.w3.org/1999/xhtml">
            <p>FORMULA: C10H13N5O10P2</p>
          </html>
        </notes>
      </species>
      <species id="M_aATP_c_p6_GC_c" name="aATP[c]" compartment="c" charge="-3">
        <notes>
          <html xmlns="http://www.w3.org/1999/xhtml">
            <p>FORMULA: C10H13N5O13P3</p>
          </html>
        </notes>
      </species>
      <species id="M_ATP_c_p6_GC_c" name="ATP" compartment="c" charge="-4">
        <notes>
          <html xmlns="http://www.w3.org/1999/xhtml">
            <p>FORMULA: C10H12N5O13P3</p>
          </html>
        </notes>
      </species>
      <species id="M_ADP_c_p6_GC_c" name="ADP" compartment="c" charge="-3">
        <notes>
          <html xmlns="http://www.w3.org/1999/xhtml">
            <p>FORMULA: C10H12N5O10P2</p>
          </html>
        </notes>
      </species>
      <species id="M_aADP_c_p6_MC_c" name="aADP[c]" compartment="c" charge="-2">
        <notes>
          <html xmlns="http://www.w3.org/1999/xhtml">
            <p>FORMULA: C10H13N5O10P2</p>
          </html>
        </notes>
      </species>
      <species id="M_ATP_c_p6_MC_c" name="ATP" compartment="c" charge="-4">
        <notes>
          <html xmlns="http://www.w3.org/1999/xhtml">
            <p>FORMULA: C10H12N5O13P3</p>
          </html>
        </notes>
      </species>
      <species id="M_aATP_c_p6_MC_c" name="aATP[c]" compartment="c" charge="-3">
        <notes>
          <html xmlns="http://www.w3.org/1999/xhtml">
            <p>FORMULA: C10H13N5O13P3</p>
          </html>
        </notes>
      </species>
      <species id="M_ADP_c_p6_MC_c" name="ADP" compartment="c" charge="-3">
        <notes>
          <html xmlns="http://www.w3.org/1999/xhtml">
            <p>FORMULA: C10H12N5O10P2</p>
          </html>
        </notes>
      </species>
      <species id="M_ATP_p_p1_GC_p" name="ATP" compartment="p" charge="-4">
        <notes>
          <html xmlns="http://www.w3.org/1999/xhtml">
            <p>FORMULA: C10H12N5O13P3</p>
          </html>
        </notes>
      </species>
      <species id="M_ADP_p_p1_GC_p" name="ADP" compartment="p" charge="-3">
        <notes>
          <html xmlns="http://www.w3.org/1999/xhtml">
            <p>FORMULA: C10H12N5O10P2</p>
          </html>
        </notes>
      </species>
      <species id="M_FRUCTOSE_16_DIPHOSPHATE_p_p1_GC_p" name="FRUCTOSE-16-DIPHOSPHATE" compartment="p" charge="-4">
        <notes>
          <html xmlns="http://www.w3.org/1999/xhtml">
            <p>FORMULA: C6H10O12P2</p>
          </html>
        </notes>
      </species>
      <species id="M_aADP_p_p1_GC_p" name="aADP[p]" compartment="p" charge="-2">
        <notes>
          <html xmlns="http://www.w3.org/1999/xhtml">
            <p>FORMULA: C10H13N5O10P2</p>
          </html>
        </notes>
      </species>
      <species id="M_aATP_p_p1_GC_p" name="aATP[p]" compartment="p" charge="-3">
        <notes>
          <html xmlns="http://www.w3.org/1999/xhtml">
            <p>FORMULA: C10H13N5O13P3</p>
          </html>
        </notes>
      </species>
      <species id="M_aATP_p_p1_MC_p" name="aATP[p]" compartment="p" charge="-3">
        <notes>
          <html xmlns="http://www.w3.org/1999/xhtml">
            <p>FORMULA: C10H13N5O13P3</p>
          </html>
        </notes>
      </species>
      <species id="M_ADP_p_p1_MC_p" name="ADP" compartment="p" charge="-3">
        <notes>
          <html xmlns="http://www.w3.org/1999/xhtml">
            <p>FORMULA: C10H12N5O10P2</p>
          </html>
        </notes>
      </species>
      <species id="M_FRUCTOSE_16_DIPHOSPHATE_p_p1_MC_p" name="FRUCTOSE-16-DIPHOSPHATE" compartment="p" charge="-4">
        <notes>
          <html xmlns="http://www.w3.org/1999/xhtml">
            <p>FORMULA: C6H10O12P2</p>
          </html>
        </notes>
      </species>
      <species id="M_ATP_p_p1_MC_p" name="ATP" compartment="p" charge="-4">
        <notes>
          <html xmlns="http://www.w3.org/1999/xhtml">
            <p>FORMULA: C10H12N5O13P3</p>
          </html>
        </notes>
      </species>
      <species id="M_aADP_p_p1_MC_p" name="aADP[p]" compartment="p" charge="-2">
        <notes>
          <html xmlns="http://www.w3.org/1999/xhtml">
            <p>FORMULA: C10H13N5O10P2</p>
          </html>
        </notes>
      </species>
      <species id="M_aADP_p_p2_GC_p" name="aADP[p]" compartment="p" charge="-2">
        <notes>
          <html xmlns="http://www.w3.org/1999/xhtml">
            <p>FORMULA: C10H13N5O10P2</p>
          </html>
        </notes>
      </species>
      <species id="M_aATP_p_p2_GC_p" name="aATP[p]" compartment="p" charge="-3">
        <notes>
          <html xmlns="http://www.w3.org/1999/xhtml">
            <p>FORMULA: C10H13N5O13P3</p>
          </html>
        </notes>
      </species>
      <species id="M_ATP_p_p2_GC_p" name="ATP" compartment="p" charge="-4">
        <notes>
          <html xmlns="http://www.w3.org/1999/xhtml">
            <p>FORMULA: C10H12N5O13P3</p>
          </html>
        </notes>
      </species>
      <species id="M_ADP_p_p2_GC_p" name="ADP" compartment="p" charge="-3">
        <notes>
          <html xmlns="http://www.w3.org/1999/xhtml">
            <p>FORMULA: C10H12N5O10P2</p>
          </html>
        </notes>
      </species>
      <species id="M_FRUCTOSE_16_DIPHOSPHATE_p_p2_GC_p" name="FRUCTOSE-16-DIPHOSPHATE" compartment="p" charge="-4">
        <notes>
          <html xmlns="http://www.w3.org/1999/xhtml">
            <p>FORMULA: C6H10O12P2</p>
          </html>
        </notes>
      </species>
      <species id="M_aADP_p_p2_MC_p" name="aADP[p]" compartment="p" charge="-2">
        <notes>
          <html xmlns="http://www.w3.org/1999/xhtml">
            <p>FORMULA: C10H13N5O10P2</p>
          </html>
        </notes>
      </species>
      <species id="M_FRUCTOSE_16_DIPHOSPHATE_p_p2_MC_p" name="FRUCTOSE-16-DIPHOSPHATE" compartment="p" charge="-4">
        <notes>
          <html xmlns="http://www.w3.org/1999/xhtml">
            <p>FORMULA: C6H10O12P2</p>
          </html>
        </notes>
      </species>
      <species id="M_aATP_p_p2_MC_p" name="aATP[p]" compartment="p" charge="-3">
        <notes>
          <html xmlns="http://www.w3.org/1999/xhtml">
            <p>FORMULA: C10H13N5O13P3</p>
          </html>
        </notes>
      </species>
      <species id="M_ATP_p_p2_MC_p" name="ATP" compartment="p" charge="-4">
        <notes>
          <html xmlns="http://www.w3.org/1999/xhtml">
            <p>FORMULA: C10H12N5O13P3</p>
          </html>
        </notes>
      </species>
      <species id="M_ADP_p_p2_MC_p" name="ADP" compartment="p" charge="-3">
        <notes>
          <html xmlns="http://www.w3.org/1999/xhtml">
            <p>FORMULA: C10H12N5O10P2</p>
          </html>
        </notes>
      </species>
      <species id="M_aADP_p_p3_GC_p" name="aADP[p]" compartment="p" charge="-2">
        <notes>
          <html xmlns="http://www.w3.org/1999/xhtml">
            <p>FORMULA: C10H13N5O10P2</p>
          </html>
        </notes>
      </species>
      <species id="M_aATP_p_p3_GC_p" name="aATP[p]" compartment="p" charge="-3">
        <notes>
          <html xmlns="http://www.w3.org/1999/xhtml">
            <p>FORMULA: C10H13N5O13P3</p>
          </html>
        </notes>
      </species>
      <species id="M_FRUCTOSE_16_DIPHOSPHATE_p_p3_GC_p" name="FRUCTOSE-16-DIPHOSPHATE" compartment="p" charge="-4">
        <notes>
          <html xmlns="http://www.w3.org/1999/xhtml">
            <p>FORMULA: C6H10O12P2</p>
          </html>
        </notes>
      </species>
      <species id="M_ATP_p_p3_GC_p" name="ATP" compartment="p" charge="-4">
        <notes>
          <html xmlns="http://www.w3.org/1999/xhtml">
            <p>FORMULA: C10H12N5O13P3</p>
          </html>
        </notes>
      </species>
      <species id="M_ADP_p_p3_GC_p" name="ADP" compartment="p" charge="-3">
        <notes>
          <html xmlns="http://www.w3.org/1999/xhtml">
            <p>FORMULA: C10H12N5O10P2</p>
          </html>
        </notes>
      </species>
      <species id="M_aADP_p_p3_MC_p" name="aADP[p]" compartment="p" charge="-2">
        <notes>
          <html xmlns="http://www.w3.org/1999/xhtml">
            <p>FORMULA: C10H13N5O10P2</p>
          </html>
        </notes>
      </species>
      <species id="M_aATP_p_p3_MC_p" name="aATP[p]" compartment="p" charge="-3">
        <notes>
          <html xmlns="http://www.w3.org/1999/xhtml">
            <p>FORMULA: C10H13N5O13P3</p>
          </html>
        </notes>
      </species>
      <species id="M_ATP_p_p3_MC_p" name="ATP" compartment="p" charge="-4">
        <notes>
          <html xmlns="http://www.w3.org/1999/xhtml">
            <p>FORMULA: C10H12N5O13P3</p>
          </html>
        </notes>
      </species>
      <species id="M_FRUCTOSE_16_DIPHOSPHATE_p_p3_MC_p" name="FRUCTOSE-16-DIPHOSPHATE" compartment="p" charge="-4">
        <notes>
          <html xmlns="http://www.w3.org/1999/xhtml">
            <p>FORMULA: C6H10O12P2</p>
          </html>
        </notes>
      </species>
      <species id="M_ADP_p_p3_MC_p" name="ADP" compartment="p" charge="-3">
        <notes>
          <html xmlns="http://www.w3.org/1999/xhtml">
            <p>FORMULA: C10H12N5O10P2</p>
          </html>
        </notes>
      </species>
      <species id="M_aADP_p_p4_GC_p" name="aADP[p]" compartment="p" charge="-2">
        <notes>
          <html xmlns="http://www.w3.org/1999/xhtml">
            <p>FORMULA: C10H13N5O10P2</p>
          </html>
        </notes>
      </species>
      <species id="M_aATP_p_p4_GC_p" name="aATP[p]" compartment="p" charge="-3">
        <notes>
          <html xmlns="http://www.w3.org/1999/xhtml">
            <p>FORMULA: C10H13N5O13P3</p>
          </html>
        </notes>
      </species>
      <species id="M_ATP_p_p4_GC_p" name="ATP" compartment="p" charge="-4">
        <notes>
          <html xmlns="http://www.w3.org/1999/xhtml">
            <p>FORMULA: C10H12N5O13P3</p>
          </html>
        </notes>
      </species>
      <species id="M_FRUCTOSE_16_DIPHOSPHATE_p_p4_GC_p" name="FRUCTOSE-16-DIPHOSPHATE" compartment="p" charge="-4">
        <notes>
          <html xmlns="http://www.w3.org/1999/xhtml">
            <p>FORMULA: C6H10O12P2</p>
          </html>
        </notes>
      </species>
      <species id="M_ADP_p_p4_GC_p" name="ADP" compartment="p" charge="-3">
        <notes>
          <html xmlns="http://www.w3.org/1999/xhtml">
            <p>FORMULA: C10H12N5O10P2</p>
          </html>
        </notes>
      </species>
      <species id="M_FRUCTOSE_16_DIPHOSPHATE_p_p4_MC_p" name="FRUCTOSE-16-DIPHOSPHATE" compartment="p" charge="-4">
        <notes>
          <html xmlns="http://www.w3.org/1999/xhtml">
            <p>FORMULA: C6H10O12P2</p>
          </html>
        </notes>
      </species>
      <species id="M_ADP_p_p4_MC_p" name="ADP" compartment="p" charge="-3">
        <notes>
          <html xmlns="http://www.w3.org/1999/xhtml">
            <p>FORMULA: C10H12N5O10P2</p>
          </html>
        </notes>
      </species>
      <species id="M_aADP_p_p4_MC_p" name="aADP[p]" compartment="p" charge="-2">
        <notes>
          <html xmlns="http://www.w3.org/1999/xhtml">
            <p>FORMULA: C10H13N5O10P2</p>
          </html>
        </notes>
      </species>
      <species id="M_aATP_p_p4_MC_p" name="aATP[p]" compartment="p" charge="-3">
        <notes>
          <html xmlns="http://www.w3.org/1999/xhtml">
            <p>FORMULA: C10H13N5O13P3</p>
          </html>
        </notes>
      </species>
      <species id="M_ATP_p_p4_MC_p" name="ATP" compartment="p" charge="-4">
        <notes>
          <html xmlns="http://www.w3.org/1999/xhtml">
            <p>FORMULA: C10H12N5O13P3</p>
          </html>
        </notes>
      </species>
      <species id="M_ADP_p_p5_GC_p" name="ADP" compartment="p" charge="-3">
        <notes>
          <html xmlns="http://www.w3.org/1999/xhtml">
            <p>FORMULA: C10H12N5O10P2</p>
          </html>
        </notes>
      </species>
      <species id="M_FRUCTOSE_16_DIPHOSPHATE_p_p5_GC_p" name="FRUCTOSE-16-DIPHOSPHATE" compartment="p" charge="-4">
        <notes>
          <html xmlns="http://www.w3.org/1999/xhtml">
            <p>FORMULA: C6H10O12P2</p>
          </html>
        </notes>
      </species>
      <species id="M_aADP_p_p5_GC_p" name="aADP[p]" compartment="p" charge="-2">
        <notes>
          <html xmlns="http://www.w3.org/1999/xhtml">
            <p>FORMULA: C10H13N5O10P2</p>
          </html>
        </notes>
      </species>
      <species id="M_aATP_p_p5_GC_p" name="aATP[p]" compartment="p" charge="-3">
        <notes>
          <html xmlns="http://www.w3.org/1999/xhtml">
            <p>FORMULA: C10H13N5O13P3</p>
          </html>
        </notes>
      </species>
      <species id="M_ATP_p_p5_GC_p" name="ATP" compartment="p" charge="-4">
        <notes>
          <html xmlns="http://www.w3.org/1999/xhtml">
            <p>FORMULA: C10H12N5O13P3</p>
          </html>
        </notes>
      </species>
      <species id="M_ATP_p_p5_MC_p" name="ATP" compartment="p" charge="-4">
        <notes>
          <html xmlns="http://www.w3.org/1999/xhtml">
            <p>FORMULA: C10H12N5O13P3</p>
          </html>
        </notes>
      </species>
      <species id="M_aATP_p_p5_MC_p" name="aATP[p]" compartment="p" charge="-3">
        <notes>
          <html xmlns="http://www.w3.org/1999/xhtml">
            <p>FORMULA: C10H13N5O13P3</p>
          </html>
        </notes>
      </species>
      <species id="M_ADP_p_p5_MC_p" name="ADP" compartment="p" charge="-3">
        <notes>
          <html xmlns="http://www.w3.org/1999/xhtml">
            <p>FORMULA: C10H12N5O10P2</p>
          </html>
        </notes>
      </species>
      <species id="M_FRUCTOSE_16_DIPHOSPHATE_p_p5_MC_p" name="FRUCTOSE-16-DIPHOSPHATE" compartment="p" charge="-4">
        <notes>
          <html xmlns="http://www.w3.org/1999/xhtml">
            <p>FORMULA: C6H10O12P2</p>
          </html>
        </notes>
      </species>
      <species id="M_aADP_p_p5_MC_p" name="aADP[p]" compartment="p" charge="-2">
        <notes>
          <html xmlns="http://www.w3.org/1999/xhtml">
            <p>FORMULA: C10H13N5O10P2</p>
          </html>
        </notes>
      </species>
      <species id="M_ATP_p_p6_GC_p" name="ATP" compartment="p" charge="-4">
        <notes>
          <html xmlns="http://www.w3.org/1999/xhtml">
            <p>FORMULA: C10H12N5O13P3</p>
          </html>
        </notes>
      </species>
      <species id="M_ADP_p_p6_GC_p" name="ADP" compartment="p" charge="-3">
        <notes>
          <html xmlns="http://www.w3.org/1999/xhtml">
            <p>FORMULA: C10H12N5O10P2</p>
          </html>
        </notes>
      </species>
      <species id="M_FRUCTOSE_16_DIPHOSPHATE_p_p6_GC_p" name="FRUCTOSE-16-DIPHOSPHATE" compartment="p" charge="-4">
        <notes>
          <html xmlns="http://www.w3.org/1999/xhtml">
            <p>FORMULA: C6H10O12P2</p>
          </html>
        </notes>
      </species>
      <species id="M_aADP_p_p6_GC_p" name="aADP[p]" compartment="p" charge="-2">
        <notes>
          <html xmlns="http://www.w3.org/1999/xhtml">
            <p>FORMULA: C10H13N5O10P2</p>
          </html>
        </notes>
      </species>
      <species id="M_aATP_p_p6_GC_p" name="aATP[p]" compartment="p" charge="-3">
        <notes>
          <html xmlns="http://www.w3.org/1999/xhtml">
            <p>FORMULA: C10H13N5O13P3</p>
          </html>
        </notes>
      </species>
      <species id="M_aADP_p_p6_MC_p" name="aADP[p]" compartment="p" charge="-2">
        <notes>
          <html xmlns="http://www.w3.org/1999/xhtml">
            <p>FORMULA: C10H13N5O10P2</p>
          </html>
        </notes>
      </species>
      <species id="M_aATP_p_p6_MC_p" name="aATP[p]" compartment="p" charge="-3">
        <notes>
          <html xmlns="http://www.w3.org/1999/xhtml">
            <p>FORMULA: C10H13N5O13P3</p>
          </html>
        </notes>
      </species>
      <species id="M_ATP_p_p6_MC_p" name="ATP" compartment="p" charge="-4">
        <notes>
          <html xmlns="http://www.w3.org/1999/xhtml">
            <p>FORMULA: C10H12N5O13P3</p>
          </html>
        </notes>
      </species>
      <species id="M_ADP_p_p6_MC_p" name="ADP" compartment="p" charge="-3">
        <notes>
          <html xmlns="http://www.w3.org/1999/xhtml">
            <p>FORMULA: C10H12N5O10P2</p>
          </html>
        </notes>
      </species>
      <species id="M_FRUCTOSE_16_DIPHOSPHATE_p_p6_MC_p" name="FRUCTOSE-16-DIPHOSPHATE" compartment="p" charge="-4">
        <notes>
          <html xmlns="http://www.w3.org/1999/xhtml">
            <p>FORMULA: C6H10O12P2</p>
          </html>
        </notes>
      </species>
      <species id="M_CPD_2961_c_p1_GC_c" name="CPD-2961" compartment="c" charge="-3">
        <notes>
          <html xmlns="http://www.w3.org/1999/xhtml">
            <p>FORMULA: C6H10O10P1</p>
          </html>
        </notes>
      </species>
      <species id="M_RIBULOSE_5P_c_p1_GC_c" name="RIBULOSE-5P" compartment="c" charge="-2">
        <notes>
          <html xmlns="http://www.w3.org/1999/xhtml">
            <p>FORMULA: C5H9O8P1</p>
          </html>
        </notes>
      </species>
      <species id="M_RIBULOSE_5P_c_p1_MC_c" name="RIBULOSE-5P" compartment="c" charge="-2">
        <notes>
          <html xmlns="http://www.w3.org/1999/xhtml">
            <p>FORMULA: C5H9O8P1</p>
          </html>
        </notes>
      </species>
      <species id="M_CPD_2961_c_p1_MC_c" name="CPD-2961" compartment="c" charge="-3">
        <notes>
          <html xmlns="http://www.w3.org/1999/xhtml">
            <p>FORMULA: C6H10O10P1</p>
          </html>
        </notes>
      </species>
      <species id="M_CPD_2961_c_p2_GC_c" name="CPD-2961" compartment="c" charge="-3">
        <notes>
          <html xmlns="http://www.w3.org/1999/xhtml">
            <p>FORMULA: C6H10O10P1</p>
          </html>
        </notes>
      </species>
      <species id="M_RIBULOSE_5P_c_p2_GC_c" name="RIBULOSE-5P" compartment="c" charge="-2">
        <notes>
          <html xmlns="http://www.w3.org/1999/xhtml">
            <p>FORMULA: C5H9O8P1</p>
          </html>
        </notes>
      </species>
      <species id="M_CPD_2961_c_p2_MC_c" name="CPD-2961" compartment="c" charge="-3">
        <notes>
          <html xmlns="http://www.w3.org/1999/xhtml">
            <p>FORMULA: C6H10O10P1</p>
          </html>
        </notes>
      </species>
      <species id="M_RIBULOSE_5P_c_p2_MC_c" name="RIBULOSE-5P" compartment="c" charge="-2">
        <notes>
          <html xmlns="http://www.w3.org/1999/xhtml">
            <p>FORMULA: C5H9O8P1</p>
          </html>
        </notes>
      </species>
      <species id="M_RIBULOSE_5P_c_p3_GC_c" name="RIBULOSE-5P" compartment="c" charge="-2">
        <notes>
          <html xmlns="http://www.w3.org/1999/xhtml">
            <p>FORMULA: C5H9O8P1</p>
          </html>
        </notes>
      </species>
      <species id="M_CPD_2961_c_p3_GC_c" name="CPD-2961" compartment="c" charge="-3">
        <notes>
          <html xmlns="http://www.w3.org/1999/xhtml">
            <p>FORMULA: C6H10O10P1</p>
          </html>
        </notes>
      </species>
      <species id="M_CPD_2961_c_p3_MC_c" name="CPD-2961" compartment="c" charge="-3">
        <notes>
          <html xmlns="http://www.w3.org/1999/xhtml">
            <p>FORMULA: C6H10O10P1</p>
          </html>
        </notes>
      </species>
      <species id="M_RIBULOSE_5P_c_p3_MC_c" name="RIBULOSE-5P" compartment="c" charge="-2">
        <notes>
          <html xmlns="http://www.w3.org/1999/xhtml">
            <p>FORMULA: C5H9O8P1</p>
          </html>
        </notes>
      </species>
      <species id="M_CPD_2961_c_p4_GC_c" name="CPD-2961" compartment="c" charge="-3">
        <notes>
          <html xmlns="http://www.w3.org/1999/xhtml">
            <p>FORMULA: C6H10O10P1</p>
          </html>
        </notes>
      </species>
      <species id="M_RIBULOSE_5P_c_p4_GC_c" name="RIBULOSE-5P" compartment="c" charge="-2">
        <notes>
          <html xmlns="http://www.w3.org/1999/xhtml">
            <p>FORMULA: C5H9O8P1</p>
          </html>
        </notes>
      </species>
      <species id="M_CPD_2961_c_p4_MC_c" name="CPD-2961" compartment="c" charge="-3">
        <notes>
          <html xmlns="http://www.w3.org/1999/xhtml">
            <p>FORMULA: C6H10O10P1</p>
          </html>
        </notes>
      </species>
      <species id="M_RIBULOSE_5P_c_p4_MC_c" name="RIBULOSE-5P" compartment="c" charge="-2">
        <notes>
          <html xmlns="http://www.w3.org/1999/xhtml">
            <p>FORMULA: C5H9O8P1</p>
          </html>
        </notes>
      </species>
      <species id="M_RIBULOSE_5P_c_p5_GC_c" name="RIBULOSE-5P" compartment="c" charge="-2">
        <notes>
          <html xmlns="http://www.w3.org/1999/xhtml">
            <p>FORMULA: C5H9O8P1</p>
          </html>
        </notes>
      </species>
      <species id="M_CPD_2961_c_p5_GC_c" name="CPD-2961" compartment="c" charge="-3">
        <notes>
          <html xmlns="http://www.w3.org/1999/xhtml">
            <p>FORMULA: C6H10O10P1</p>
          </html>
        </notes>
      </species>
      <species id="M_RIBULOSE_5P_c_p5_MC_c" name="RIBULOSE-5P" compartment="c" charge="-2">
        <notes>
          <html xmlns="http://www.w3.org/1999/xhtml">
            <p>FORMULA: C5H9O8P1</p>
          </html>
        </notes>
      </species>
      <species id="M_CPD_2961_c_p5_MC_c" name="CPD-2961" compartment="c" charge="-3">
        <notes>
          <html xmlns="http://www.w3.org/1999/xhtml">
            <p>FORMULA: C6H10O10P1</p>
          </html>
        </notes>
      </species>
      <species id="M_RIBULOSE_5P_c_p6_GC_c" name="RIBULOSE-5P" compartment="c" charge="-2">
        <notes>
          <html xmlns="http://www.w3.org/1999/xhtml">
            <p>FORMULA: C5H9O8P1</p>
          </html>
        </notes>
      </species>
      <species id="M_CPD_2961_c_p6_GC_c" name="CPD-2961" compartment="c" charge="-3">
        <notes>
          <html xmlns="http://www.w3.org/1999/xhtml">
            <p>FORMULA: C6H10O10P1</p>
          </html>
        </notes>
      </species>
      <species id="M_RIBULOSE_5P_c_p6_MC_c" name="RIBULOSE-5P" compartment="c" charge="-2">
        <notes>
          <html xmlns="http://www.w3.org/1999/xhtml">
            <p>FORMULA: C5H9O8P1</p>
          </html>
        </notes>
      </species>
      <species id="M_CPD_2961_c_p6_MC_c" name="CPD-2961" compartment="c" charge="-3">
        <notes>
          <html xmlns="http://www.w3.org/1999/xhtml">
            <p>FORMULA: C6H10O10P1</p>
          </html>
        </notes>
      </species>
      <species id="M_RIBULOSE_5P_p_p1_GC_p" name="RIBULOSE-5P" compartment="p" charge="-2">
        <notes>
          <html xmlns="http://www.w3.org/1999/xhtml">
            <p>FORMULA: C5H9O8P1</p>
          </html>
        </notes>
      </species>
      <species id="M_CPD_2961_p_p1_GC_p" name="CPD-2961" compartment="p" charge="-3">
        <notes>
          <html xmlns="http://www.w3.org/1999/xhtml">
            <p>FORMULA: C6H10O10P1</p>
          </html>
        </notes>
      </species>
      <species id="M_CPD_2961_p_p1_MC_p" name="CPD-2961" compartment="p" charge="-3">
        <notes>
          <html xmlns="http://www.w3.org/1999/xhtml">
            <p>FORMULA: C6H10O10P1</p>
          </html>
        </notes>
      </species>
      <species id="M_RIBULOSE_5P_p_p1_MC_p" name="RIBULOSE-5P" compartment="p" charge="-2">
        <notes>
          <html xmlns="http://www.w3.org/1999/xhtml">
            <p>FORMULA: C5H9O8P1</p>
          </html>
        </notes>
      </species>
      <species id="M_CPD_2961_p_p2_GC_p" name="CPD-2961" compartment="p" charge="-3">
        <notes>
          <html xmlns="http://www.w3.org/1999/xhtml">
            <p>FORMULA: C6H10O10P1</p>
          </html>
        </notes>
      </species>
      <species id="M_RIBULOSE_5P_p_p2_GC_p" name="RIBULOSE-5P" compartment="p" charge="-2">
        <notes>
          <html xmlns="http://www.w3.org/1999/xhtml">
            <p>FORMULA: C5H9O8P1</p>
          </html>
        </notes>
      </species>
      <species id="M_CPD_2961_p_p2_MC_p" name="CPD-2961" compartment="p" charge="-3">
        <notes>
          <html xmlns="http://www.w3.org/1999/xhtml">
            <p>FORMULA: C6H10O10P1</p>
          </html>
        </notes>
      </species>
      <species id="M_RIBULOSE_5P_p_p2_MC_p" name="RIBULOSE-5P" compartment="p" charge="-2">
        <notes>
          <html xmlns="http://www.w3.org/1999/xhtml">
            <p>FORMULA: C5H9O8P1</p>
          </html>
        </notes>
      </species>
      <species id="M_RIBULOSE_5P_p_p3_GC_p" name="RIBULOSE-5P" compartment="p" charge="-2">
        <notes>
          <html xmlns="http://www.w3.org/1999/xhtml">
            <p>FORMULA: C5H9O8P1</p>
          </html>
        </notes>
      </species>
      <species id="M_CPD_2961_p_p3_GC_p" name="CPD-2961" compartment="p" charge="-3">
        <notes>
          <html xmlns="http://www.w3.org/1999/xhtml">
            <p>FORMULA: C6H10O10P1</p>
          </html>
        </notes>
      </species>
      <species id="M_RIBULOSE_5P_p_p3_MC_p" name="RIBULOSE-5P" compartment="p" charge="-2">
        <notes>
          <html xmlns="http://www.w3.org/1999/xhtml">
            <p>FORMULA: C5H9O8P1</p>
          </html>
        </notes>
      </species>
      <species id="M_CPD_2961_p_p3_MC_p" name="CPD-2961" compartment="p" charge="-3">
        <notes>
          <html xmlns="http://www.w3.org/1999/xhtml">
            <p>FORMULA: C6H10O10P1</p>
          </html>
        </notes>
      </species>
      <species id="M_RIBULOSE_5P_p_p4_GC_p" name="RIBULOSE-5P" compartment="p" charge="-2">
        <notes>
          <html xmlns="http://www.w3.org/1999/xhtml">
            <p>FORMULA: C5H9O8P1</p>
          </html>
        </notes>
      </species>
      <species id="M_CPD_2961_p_p4_GC_p" name="CPD-2961" compartment="p" charge="-3">
        <notes>
          <html xmlns="http://www.w3.org/1999/xhtml">
            <p>FORMULA: C6H10O10P1</p>
          </html>
        </notes>
      </species>
      <species id="M_CPD_2961_p_p4_MC_p" name="CPD-2961" compartment="p" charge="-3">
        <notes>
          <html xmlns="http://www.w3.org/1999/xhtml">
            <p>FORMULA: C6H10O10P1</p>
          </html>
        </notes>
      </species>
      <species id="M_RIBULOSE_5P_p_p4_MC_p" name="RIBULOSE-5P" compartment="p" charge="-2">
        <notes>
          <html xmlns="http://www.w3.org/1999/xhtml">
            <p>FORMULA: C5H9O8P1</p>
          </html>
        </notes>
      </species>
      <species id="M_RIBULOSE_5P_p_p5_GC_p" name="RIBULOSE-5P" compartment="p" charge="-2">
        <notes>
          <html xmlns="http://www.w3.org/1999/xhtml">
            <p>FORMULA: C5H9O8P1</p>
          </html>
        </notes>
      </species>
      <species id="M_CPD_2961_p_p5_GC_p" name="CPD-2961" compartment="p" charge="-3">
        <notes>
          <html xmlns="http://www.w3.org/1999/xhtml">
            <p>FORMULA: C6H10O10P1</p>
          </html>
        </notes>
      </species>
      <species id="M_CPD_2961_p_p5_MC_p" name="CPD-2961" compartment="p" charge="-3">
        <notes>
          <html xmlns="http://www.w3.org/1999/xhtml">
            <p>FORMULA: C6H10O10P1</p>
          </html>
        </notes>
      </species>
      <species id="M_RIBULOSE_5P_p_p5_MC_p" name="RIBULOSE-5P" compartment="p" charge="-2">
        <notes>
          <html xmlns="http://www.w3.org/1999/xhtml">
            <p>FORMULA: C5H9O8P1</p>
          </html>
        </notes>
      </species>
      <species id="M_CPD_2961_p_p6_GC_p" name="CPD-2961" compartment="p" charge="-3">
        <notes>
          <html xmlns="http://www.w3.org/1999/xhtml">
            <p>FORMULA: C6H10O10P1</p>
          </html>
        </notes>
      </species>
      <species id="M_RIBULOSE_5P_p_p6_GC_p" name="RIBULOSE-5P" compartment="p" charge="-2">
        <notes>
          <html xmlns="http://www.w3.org/1999/xhtml">
            <p>FORMULA: C5H9O8P1</p>
          </html>
        </notes>
      </species>
      <species id="M_CPD_2961_p_p6_MC_p" name="CPD-2961" compartment="p" charge="-3">
        <notes>
          <html xmlns="http://www.w3.org/1999/xhtml">
            <p>FORMULA: C6H10O10P1</p>
          </html>
        </notes>
      </species>
      <species id="M_RIBULOSE_5P_p_p6_MC_p" name="RIBULOSE-5P" compartment="p" charge="-2">
        <notes>
          <html xmlns="http://www.w3.org/1999/xhtml">
            <p>FORMULA: C5H9O8P1</p>
          </html>
        </notes>
      </species>
      <species id="M_D_6_P_GLUCONO_DELTA_LACTONE_c_p1_GC_c" name="D-6-P-GLUCONO-DELTA-LACTONE" compartment="c" charge="-2">
        <notes>
          <html xmlns="http://www.w3.org/1999/xhtml">
            <p>FORMULA: C6H9O9P1</p>
          </html>
        </notes>
      </species>
      <species id="M_D_6_P_GLUCONO_DELTA_LACTONE_c_p1_MC_c" name="D-6-P-GLUCONO-DELTA-LACTONE" compartment="c" charge="-2">
        <notes>
          <html xmlns="http://www.w3.org/1999/xhtml">
            <p>FORMULA: C6H9O9P1</p>
          </html>
        </notes>
      </species>
      <species id="M_D_6_P_GLUCONO_DELTA_LACTONE_c_p2_GC_c" name="D-6-P-GLUCONO-DELTA-LACTONE" compartment="c" charge="-2">
        <notes>
          <html xmlns="http://www.w3.org/1999/xhtml">
            <p>FORMULA: C6H9O9P1</p>
          </html>
        </notes>
      </species>
      <species id="M_D_6_P_GLUCONO_DELTA_LACTONE_c_p2_MC_c" name="D-6-P-GLUCONO-DELTA-LACTONE" compartment="c" charge="-2">
        <notes>
          <html xmlns="http://www.w3.org/1999/xhtml">
            <p>FORMULA: C6H9O9P1</p>
          </html>
        </notes>
      </species>
      <species id="M_D_6_P_GLUCONO_DELTA_LACTONE_c_p3_GC_c" name="D-6-P-GLUCONO-DELTA-LACTONE" compartment="c" charge="-2">
        <notes>
          <html xmlns="http://www.w3.org/1999/xhtml">
            <p>FORMULA: C6H9O9P1</p>
          </html>
        </notes>
      </species>
      <species id="M_D_6_P_GLUCONO_DELTA_LACTONE_c_p3_MC_c" name="D-6-P-GLUCONO-DELTA-LACTONE" compartment="c" charge="-2">
        <notes>
          <html xmlns="http://www.w3.org/1999/xhtml">
            <p>FORMULA: C6H9O9P1</p>
          </html>
        </notes>
      </species>
      <species id="M_D_6_P_GLUCONO_DELTA_LACTONE_c_p4_GC_c" name="D-6-P-GLUCONO-DELTA-LACTONE" compartment="c" charge="-2">
        <notes>
          <html xmlns="http://www.w3.org/1999/xhtml">
            <p>FORMULA: C6H9O9P1</p>
          </html>
        </notes>
      </species>
      <species id="M_D_6_P_GLUCONO_DELTA_LACTONE_c_p4_MC_c" name="D-6-P-GLUCONO-DELTA-LACTONE" compartment="c" charge="-2">
        <notes>
          <html xmlns="http://www.w3.org/1999/xhtml">
            <p>FORMULA: C6H9O9P1</p>
          </html>
        </notes>
      </species>
      <species id="M_D_6_P_GLUCONO_DELTA_LACTONE_c_p5_GC_c" name="D-6-P-GLUCONO-DELTA-LACTONE" compartment="c" charge="-2">
        <notes>
          <html xmlns="http://www.w3.org/1999/xhtml">
            <p>FORMULA: C6H9O9P1</p>
          </html>
        </notes>
      </species>
      <species id="M_D_6_P_GLUCONO_DELTA_LACTONE_c_p5_MC_c" name="D-6-P-GLUCONO-DELTA-LACTONE" compartment="c" charge="-2">
        <notes>
          <html xmlns="http://www.w3.org/1999/xhtml">
            <p>FORMULA: C6H9O9P1</p>
          </html>
        </notes>
      </species>
      <species id="M_D_6_P_GLUCONO_DELTA_LACTONE_c_p6_GC_c" name="D-6-P-GLUCONO-DELTA-LACTONE" compartment="c" charge="-2">
        <notes>
          <html xmlns="http://www.w3.org/1999/xhtml">
            <p>FORMULA: C6H9O9P1</p>
          </html>
        </notes>
      </species>
      <species id="M_D_6_P_GLUCONO_DELTA_LACTONE_c_p6_MC_c" name="D-6-P-GLUCONO-DELTA-LACTONE" compartment="c" charge="-2">
        <notes>
          <html xmlns="http://www.w3.org/1999/xhtml">
            <p>FORMULA: C6H9O9P1</p>
          </html>
        </notes>
      </species>
      <species id="M_D_6_P_GLUCONO_DELTA_LACTONE_p_p1_GC_p" name="D-6-P-GLUCONO-DELTA-LACTONE" compartment="p" charge="-2">
        <notes>
          <html xmlns="http://www.w3.org/1999/xhtml">
            <p>FORMULA: C6H9O9P1</p>
          </html>
        </notes>
      </species>
      <species id="M_D_6_P_GLUCONO_DELTA_LACTONE_p_p1_MC_p" name="D-6-P-GLUCONO-DELTA-LACTONE" compartment="p" charge="-2">
        <notes>
          <html xmlns="http://www.w3.org/1999/xhtml">
            <p>FORMULA: C6H9O9P1</p>
          </html>
        </notes>
      </species>
      <species id="M_D_6_P_GLUCONO_DELTA_LACTONE_p_p2_GC_p" name="D-6-P-GLUCONO-DELTA-LACTONE" compartment="p" charge="-2">
        <notes>
          <html xmlns="http://www.w3.org/1999/xhtml">
            <p>FORMULA: C6H9O9P1</p>
          </html>
        </notes>
      </species>
      <species id="M_D_6_P_GLUCONO_DELTA_LACTONE_p_p2_MC_p" name="D-6-P-GLUCONO-DELTA-LACTONE" compartment="p" charge="-2">
        <notes>
          <html xmlns="http://www.w3.org/1999/xhtml">
            <p>FORMULA: C6H9O9P1</p>
          </html>
        </notes>
      </species>
      <species id="M_D_6_P_GLUCONO_DELTA_LACTONE_p_p3_GC_p" name="D-6-P-GLUCONO-DELTA-LACTONE" compartment="p" charge="-2">
        <notes>
          <html xmlns="http://www.w3.org/1999/xhtml">
            <p>FORMULA: C6H9O9P1</p>
          </html>
        </notes>
      </species>
      <species id="M_D_6_P_GLUCONO_DELTA_LACTONE_p_p3_MC_p" name="D-6-P-GLUCONO-DELTA-LACTONE" compartment="p" charge="-2">
        <notes>
          <html xmlns="http://www.w3.org/1999/xhtml">
            <p>FORMULA: C6H9O9P1</p>
          </html>
        </notes>
      </species>
      <species id="M_D_6_P_GLUCONO_DELTA_LACTONE_p_p4_GC_p" name="D-6-P-GLUCONO-DELTA-LACTONE" compartment="p" charge="-2">
        <notes>
          <html xmlns="http://www.w3.org/1999/xhtml">
            <p>FORMULA: C6H9O9P1</p>
          </html>
        </notes>
      </species>
      <species id="M_D_6_P_GLUCONO_DELTA_LACTONE_p_p4_MC_p" name="D-6-P-GLUCONO-DELTA-LACTONE" compartment="p" charge="-2">
        <notes>
          <html xmlns="http://www.w3.org/1999/xhtml">
            <p>FORMULA: C6H9O9P1</p>
          </html>
        </notes>
      </species>
      <species id="M_D_6_P_GLUCONO_DELTA_LACTONE_p_p5_GC_p" name="D-6-P-GLUCONO-DELTA-LACTONE" compartment="p" charge="-2">
        <notes>
          <html xmlns="http://www.w3.org/1999/xhtml">
            <p>FORMULA: C6H9O9P1</p>
          </html>
        </notes>
      </species>
      <species id="M_D_6_P_GLUCONO_DELTA_LACTONE_p_p5_MC_p" name="D-6-P-GLUCONO-DELTA-LACTONE" compartment="p" charge="-2">
        <notes>
          <html xmlns="http://www.w3.org/1999/xhtml">
            <p>FORMULA: C6H9O9P1</p>
          </html>
        </notes>
      </species>
      <species id="M_D_6_P_GLUCONO_DELTA_LACTONE_p_p6_GC_p" name="D-6-P-GLUCONO-DELTA-LACTONE" compartment="p" charge="-2">
        <notes>
          <html xmlns="http://www.w3.org/1999/xhtml">
            <p>FORMULA: C6H9O9P1</p>
          </html>
        </notes>
      </species>
      <species id="M_D_6_P_GLUCONO_DELTA_LACTONE_p_p6_MC_p" name="D-6-P-GLUCONO-DELTA-LACTONE" compartment="p" charge="-2">
        <notes>
          <html xmlns="http://www.w3.org/1999/xhtml">
            <p>FORMULA: C6H9O9P1</p>
          </html>
        </notes>
      </species>
      <species id="M_ACETALD_c_p1_GC_c" name="ACETALD" compartment="c" charge="0">
        <notes>
          <html xmlns="http://www.w3.org/1999/xhtml">
            <p>FORMULA: C2H4O1</p>
          </html>
        </notes>
      </species>
      <species id="M_ACETALD_m_p1_GC_m" name="ACETALD" compartment="m" charge="0">
        <notes>
          <html xmlns="http://www.w3.org/1999/xhtml">
            <p>FORMULA: C2H4O1</p>
          </html>
        </notes>
      </species>
      <species id="M_ACETALD_c_p1_MC_c" name="ACETALD" compartment="c" charge="0">
        <notes>
          <html xmlns="http://www.w3.org/1999/xhtml">
            <p>FORMULA: C2H4O1</p>
          </html>
        </notes>
      </species>
      <species id="M_ACETALD_m_p1_MC_m" name="ACETALD" compartment="m" charge="0">
        <notes>
          <html xmlns="http://www.w3.org/1999/xhtml">
            <p>FORMULA: C2H4O1</p>
          </html>
        </notes>
      </species>
      <species id="M_ACETALD_m_p2_GC_m" name="ACETALD" compartment="m" charge="0">
        <notes>
          <html xmlns="http://www.w3.org/1999/xhtml">
            <p>FORMULA: C2H4O1</p>
          </html>
        </notes>
      </species>
      <species id="M_ACETALD_c_p2_GC_c" name="ACETALD" compartment="c" charge="0">
        <notes>
          <html xmlns="http://www.w3.org/1999/xhtml">
            <p>FORMULA: C2H4O1</p>
          </html>
        </notes>
      </species>
      <species id="M_ACETALD_c_p2_MC_c" name="ACETALD" compartment="c" charge="0">
        <notes>
          <html xmlns="http://www.w3.org/1999/xhtml">
            <p>FORMULA: C2H4O1</p>
          </html>
        </notes>
      </species>
      <species id="M_ACETALD_m_p2_MC_m" name="ACETALD" compartment="m" charge="0">
        <notes>
          <html xmlns="http://www.w3.org/1999/xhtml">
            <p>FORMULA: C2H4O1</p>
          </html>
        </notes>
      </species>
      <species id="M_ACETALD_m_p3_GC_m" name="ACETALD" compartment="m" charge="0">
        <notes>
          <html xmlns="http://www.w3.org/1999/xhtml">
            <p>FORMULA: C2H4O1</p>
          </html>
        </notes>
      </species>
      <species id="M_ACETALD_c_p3_GC_c" name="ACETALD" compartment="c" charge="0">
        <notes>
          <html xmlns="http://www.w3.org/1999/xhtml">
            <p>FORMULA: C2H4O1</p>
          </html>
        </notes>
      </species>
      <species id="M_ACETALD_m_p3_MC_m" name="ACETALD" compartment="m" charge="0">
        <notes>
          <html xmlns="http://www.w3.org/1999/xhtml">
            <p>FORMULA: C2H4O1</p>
          </html>
        </notes>
      </species>
      <species id="M_ACETALD_c_p3_MC_c" name="ACETALD" compartment="c" charge="0">
        <notes>
          <html xmlns="http://www.w3.org/1999/xhtml">
            <p>FORMULA: C2H4O1</p>
          </html>
        </notes>
      </species>
      <species id="M_ACETALD_m_p4_GC_m" name="ACETALD" compartment="m" charge="0">
        <notes>
          <html xmlns="http://www.w3.org/1999/xhtml">
            <p>FORMULA: C2H4O1</p>
          </html>
        </notes>
      </species>
      <species id="M_ACETALD_c_p4_GC_c" name="ACETALD" compartment="c" charge="0">
        <notes>
          <html xmlns="http://www.w3.org/1999/xhtml">
            <p>FORMULA: C2H4O1</p>
          </html>
        </notes>
      </species>
      <species id="M_ACETALD_c_p4_MC_c" name="ACETALD" compartment="c" charge="0">
        <notes>
          <html xmlns="http://www.w3.org/1999/xhtml">
            <p>FORMULA: C2H4O1</p>
          </html>
        </notes>
      </species>
      <species id="M_ACETALD_m_p4_MC_m" name="ACETALD" compartment="m" charge="0">
        <notes>
          <html xmlns="http://www.w3.org/1999/xhtml">
            <p>FORMULA: C2H4O1</p>
          </html>
        </notes>
      </species>
      <species id="M_ACETALD_m_p5_GC_m" name="ACETALD" compartment="m" charge="0">
        <notes>
          <html xmlns="http://www.w3.org/1999/xhtml">
            <p>FORMULA: C2H4O1</p>
          </html>
        </notes>
      </species>
      <species id="M_ACETALD_c_p5_GC_c" name="ACETALD" compartment="c" charge="0">
        <notes>
          <html xmlns="http://www.w3.org/1999/xhtml">
            <p>FORMULA: C2H4O1</p>
          </html>
        </notes>
      </species>
      <species id="M_ACETALD_c_p5_MC_c" name="ACETALD" compartment="c" charge="0">
        <notes>
          <html xmlns="http://www.w3.org/1999/xhtml">
            <p>FORMULA: C2H4O1</p>
          </html>
        </notes>
      </species>
      <species id="M_ACETALD_m_p5_MC_m" name="ACETALD" compartment="m" charge="0">
        <notes>
          <html xmlns="http://www.w3.org/1999/xhtml">
            <p>FORMULA: C2H4O1</p>
          </html>
        </notes>
      </species>
      <species id="M_ACETALD_m_p6_GC_m" name="ACETALD" compartment="m" charge="0">
        <notes>
          <html xmlns="http://www.w3.org/1999/xhtml">
            <p>FORMULA: C2H4O1</p>
          </html>
        </notes>
      </species>
      <species id="M_ACETALD_c_p6_GC_c" name="ACETALD" compartment="c" charge="0">
        <notes>
          <html xmlns="http://www.w3.org/1999/xhtml">
            <p>FORMULA: C2H4O1</p>
          </html>
        </notes>
      </species>
      <species id="M_ACETALD_m_p6_MC_m" name="ACETALD" compartment="m" charge="0">
        <notes>
          <html xmlns="http://www.w3.org/1999/xhtml">
            <p>FORMULA: C2H4O1</p>
          </html>
        </notes>
      </species>
      <species id="M_ACETALD_c_p6_MC_c" name="ACETALD" compartment="c" charge="0">
        <notes>
          <html xmlns="http://www.w3.org/1999/xhtml">
            <p>FORMULA: C2H4O1</p>
          </html>
        </notes>
      </species>
      <species id="M_ACET_p_p1_GC_p" name="ACET" compartment="p" charge="-1">
        <notes>
          <html xmlns="http://www.w3.org/1999/xhtml">
            <p>FORMULA: C2H3O2</p>
          </html>
        </notes>
      </species>
      <species id="M_bPPI_p_p1_GC_p" name="bPPI[p]" compartment="p" charge="-4">
        <notes>
          <html xmlns="http://www.w3.org/1999/xhtml">
            <p>FORMULA: O7P2</p>
          </html>
        </notes>
      </species>
      <species id="M_PPI_p_p1_GC_p" name="PPI" compartment="p" charge="-3">
        <notes>
          <html xmlns="http://www.w3.org/1999/xhtml">
            <p>FORMULA: H1O7P2</p>
          </html>
        </notes>
      </species>
      <species id="M_PPI_p_p1_MC_p" name="PPI" compartment="p" charge="-3">
        <notes>
          <html xmlns="http://www.w3.org/1999/xhtml">
            <p>FORMULA: H1O7P2</p>
          </html>
        </notes>
      </species>
      <species id="M_bPPI_p_p1_MC_p" name="bPPI[p]" compartment="p" charge="-4">
        <notes>
          <html xmlns="http://www.w3.org/1999/xhtml">
            <p>FORMULA: O7P2</p>
          </html>
        </notes>
      </species>
      <species id="M_ACET_p_p1_MC_p" name="ACET" compartment="p" charge="-1">
        <notes>
          <html xmlns="http://www.w3.org/1999/xhtml">
            <p>FORMULA: C2H3O2</p>
          </html>
        </notes>
      </species>
      <species id="M_PPI_p_p2_GC_p" name="PPI" compartment="p" charge="-3">
        <notes>
          <html xmlns="http://www.w3.org/1999/xhtml">
            <p>FORMULA: H1O7P2</p>
          </html>
        </notes>
      </species>
      <species id="M_bPPI_p_p2_GC_p" name="bPPI[p]" compartment="p" charge="-4">
        <notes>
          <html xmlns="http://www.w3.org/1999/xhtml">
            <p>FORMULA: O7P2</p>
          </html>
        </notes>
      </species>
      <species id="M_ACET_p_p2_GC_p" name="ACET" compartment="p" charge="-1">
        <notes>
          <html xmlns="http://www.w3.org/1999/xhtml">
            <p>FORMULA: C2H3O2</p>
          </html>
        </notes>
      </species>
      <species id="M_bPPI_p_p2_MC_p" name="bPPI[p]" compartment="p" charge="-4">
        <notes>
          <html xmlns="http://www.w3.org/1999/xhtml">
            <p>FORMULA: O7P2</p>
          </html>
        </notes>
      </species>
      <species id="M_PPI_p_p2_MC_p" name="PPI" compartment="p" charge="-3">
        <notes>
          <html xmlns="http://www.w3.org/1999/xhtml">
            <p>FORMULA: H1O7P2</p>
          </html>
        </notes>
      </species>
      <species id="M_ACET_p_p2_MC_p" name="ACET" compartment="p" charge="-1">
        <notes>
          <html xmlns="http://www.w3.org/1999/xhtml">
            <p>FORMULA: C2H3O2</p>
          </html>
        </notes>
      </species>
      <species id="M_ACET_p_p3_GC_p" name="ACET" compartment="p" charge="-1">
        <notes>
          <html xmlns="http://www.w3.org/1999/xhtml">
            <p>FORMULA: C2H3O2</p>
          </html>
        </notes>
      </species>
      <species id="M_PPI_p_p3_GC_p" name="PPI" compartment="p" charge="-3">
        <notes>
          <html xmlns="http://www.w3.org/1999/xhtml">
            <p>FORMULA: H1O7P2</p>
          </html>
        </notes>
      </species>
      <species id="M_bPPI_p_p3_GC_p" name="bPPI[p]" compartment="p" charge="-4">
        <notes>
          <html xmlns="http://www.w3.org/1999/xhtml">
            <p>FORMULA: O7P2</p>
          </html>
        </notes>
      </species>
      <species id="M_ACET_p_p3_MC_p" name="ACET" compartment="p" charge="-1">
        <notes>
          <html xmlns="http://www.w3.org/1999/xhtml">
            <p>FORMULA: C2H3O2</p>
          </html>
        </notes>
      </species>
      <species id="M_PPI_p_p3_MC_p" name="PPI" compartment="p" charge="-3">
        <notes>
          <html xmlns="http://www.w3.org/1999/xhtml">
            <p>FORMULA: H1O7P2</p>
          </html>
        </notes>
      </species>
      <species id="M_bPPI_p_p3_MC_p" name="bPPI[p]" compartment="p" charge="-4">
        <notes>
          <html xmlns="http://www.w3.org/1999/xhtml">
            <p>FORMULA: O7P2</p>
          </html>
        </notes>
      </species>
      <species id="M_ACET_p_p4_GC_p" name="ACET" compartment="p" charge="-1">
        <notes>
          <html xmlns="http://www.w3.org/1999/xhtml">
            <p>FORMULA: C2H3O2</p>
          </html>
        </notes>
      </species>
      <species id="M_bPPI_p_p4_GC_p" name="bPPI[p]" compartment="p" charge="-4">
        <notes>
          <html xmlns="http://www.w3.org/1999/xhtml">
            <p>FORMULA: O7P2</p>
          </html>
        </notes>
      </species>
      <species id="M_PPI_p_p4_GC_p" name="PPI" compartment="p" charge="-3">
        <notes>
          <html xmlns="http://www.w3.org/1999/xhtml">
            <p>FORMULA: H1O7P2</p>
          </html>
        </notes>
      </species>
      <species id="M_ACET_p_p4_MC_p" name="ACET" compartment="p" charge="-1">
        <notes>
          <html xmlns="http://www.w3.org/1999/xhtml">
            <p>FORMULA: C2H3O2</p>
          </html>
        </notes>
      </species>
      <species id="M_PPI_p_p4_MC_p" name="PPI" compartment="p" charge="-3">
        <notes>
          <html xmlns="http://www.w3.org/1999/xhtml">
            <p>FORMULA: H1O7P2</p>
          </html>
        </notes>
      </species>
      <species id="M_bPPI_p_p4_MC_p" name="bPPI[p]" compartment="p" charge="-4">
        <notes>
          <html xmlns="http://www.w3.org/1999/xhtml">
            <p>FORMULA: O7P2</p>
          </html>
        </notes>
      </species>
      <species id="M_ACET_p_p5_GC_p" name="ACET" compartment="p" charge="-1">
        <notes>
          <html xmlns="http://www.w3.org/1999/xhtml">
            <p>FORMULA: C2H3O2</p>
          </html>
        </notes>
      </species>
      <species id="M_bPPI_p_p5_GC_p" name="bPPI[p]" compartment="p" charge="-4">
        <notes>
          <html xmlns="http://www.w3.org/1999/xhtml">
            <p>FORMULA: O7P2</p>
          </html>
        </notes>
      </species>
      <species id="M_PPI_p_p5_GC_p" name="PPI" compartment="p" charge="-3">
        <notes>
          <html xmlns="http://www.w3.org/1999/xhtml">
            <p>FORMULA: H1O7P2</p>
          </html>
        </notes>
      </species>
      <species id="M_ACET_p_p5_MC_p" name="ACET" compartment="p" charge="-1">
        <notes>
          <html xmlns="http://www.w3.org/1999/xhtml">
            <p>FORMULA: C2H3O2</p>
          </html>
        </notes>
      </species>
      <species id="M_bPPI_p_p5_MC_p" name="bPPI[p]" compartment="p" charge="-4">
        <notes>
          <html xmlns="http://www.w3.org/1999/xhtml">
            <p>FORMULA: O7P2</p>
          </html>
        </notes>
      </species>
      <species id="M_PPI_p_p5_MC_p" name="PPI" compartment="p" charge="-3">
        <notes>
          <html xmlns="http://www.w3.org/1999/xhtml">
            <p>FORMULA: H1O7P2</p>
          </html>
        </notes>
      </species>
      <species id="M_PPI_p_p6_GC_p" name="PPI" compartment="p" charge="-3">
        <notes>
          <html xmlns="http://www.w3.org/1999/xhtml">
            <p>FORMULA: H1O7P2</p>
          </html>
        </notes>
      </species>
      <species id="M_ACET_p_p6_GC_p" name="ACET" compartment="p" charge="-1">
        <notes>
          <html xmlns="http://www.w3.org/1999/xhtml">
            <p>FORMULA: C2H3O2</p>
          </html>
        </notes>
      </species>
      <species id="M_bPPI_p_p6_GC_p" name="bPPI[p]" compartment="p" charge="-4">
        <notes>
          <html xmlns="http://www.w3.org/1999/xhtml">
            <p>FORMULA: O7P2</p>
          </html>
        </notes>
      </species>
      <species id="M_PPI_p_p6_MC_p" name="PPI" compartment="p" charge="-3">
        <notes>
          <html xmlns="http://www.w3.org/1999/xhtml">
            <p>FORMULA: H1O7P2</p>
          </html>
        </notes>
      </species>
      <species id="M_bPPI_p_p6_MC_p" name="bPPI[p]" compartment="p" charge="-4">
        <notes>
          <html xmlns="http://www.w3.org/1999/xhtml">
            <p>FORMULA: O7P2</p>
          </html>
        </notes>
      </species>
      <species id="M_ACET_p_p6_MC_p" name="ACET" compartment="p" charge="-1">
        <notes>
          <html xmlns="http://www.w3.org/1999/xhtml">
            <p>FORMULA: C2H3O2</p>
          </html>
        </notes>
      </species>
      <species id="M_aPPI_x_p1_GC_x" name="aPPI[x]" compartment="x" charge="-2">
        <notes>
          <html xmlns="http://www.w3.org/1999/xhtml">
            <p>FORMULA: H2O7P2</p>
          </html>
        </notes>
      </species>
      <species id="M_aATP_x_p1_GC_x" name="aATP[x]" compartment="x" charge="-3">
        <notes>
          <html xmlns="http://www.w3.org/1999/xhtml">
            <p>FORMULA: C10H13N5O13P3</p>
          </html>
        </notes>
      </species>
      <species id="M_PPI_x_p1_GC_x" name="PPI" compartment="x" charge="-3">
        <notes>
          <html xmlns="http://www.w3.org/1999/xhtml">
            <p>FORMULA: H1O7P2</p>
          </html>
        </notes>
      </species>
      <species id="M_ATP_x_p1_GC_x" name="ATP" compartment="x" charge="-4">
        <notes>
          <html xmlns="http://www.w3.org/1999/xhtml">
            <p>FORMULA: C10H12N5O13P3</p>
          </html>
        </notes>
      </species>
      <species id="M_CO_A_x_p1_GC_x" name="CO-A" compartment="x" charge="-4">
        <notes>
          <html xmlns="http://www.w3.org/1999/xhtml">
            <p>FORMULA: C21H32N7O16P3S1</p>
          </html>
        </notes>
      </species>
      <species id="M_AMP_x_p1_GC_x" name="AMP" compartment="x" charge="-2">
        <notes>
          <html xmlns="http://www.w3.org/1999/xhtml">
            <p>FORMULA: C10H12N5O7P1</p>
          </html>
        </notes>
      </species>
      <species id="M_ACETYL_COA_x_p1_GC_x" name="ACETYL-COA" compartment="x" charge="-4">
        <notes>
          <html xmlns="http://www.w3.org/1999/xhtml">
            <p>FORMULA: C23H34N7O17P3S1</p>
          </html>
        </notes>
      </species>
      <species id="M_ACET_x_p1_GC_x" name="ACET" compartment="x" charge="-1">
        <notes>
          <html xmlns="http://www.w3.org/1999/xhtml">
            <p>FORMULA: C2H3O2</p>
          </html>
        </notes>
      </species>
      <species id="M_ACETYL_COA_x_p1_MC_x" name="ACETYL-COA" compartment="x" charge="-4">
        <notes>
          <html xmlns="http://www.w3.org/1999/xhtml">
            <p>FORMULA: C23H34N7O17P3S1</p>
          </html>
        </notes>
      </species>
      <species id="M_ACET_x_p1_MC_x" name="ACET" compartment="x" charge="-1">
        <notes>
          <html xmlns="http://www.w3.org/1999/xhtml">
            <p>FORMULA: C2H3O2</p>
          </html>
        </notes>
      </species>
      <species id="M_aATP_x_p1_MC_x" name="aATP[x]" compartment="x" charge="-3">
        <notes>
          <html xmlns="http://www.w3.org/1999/xhtml">
            <p>FORMULA: C10H13N5O13P3</p>
          </html>
        </notes>
      </species>
      <species id="M_PPI_x_p1_MC_x" name="PPI" compartment="x" charge="-3">
        <notes>
          <html xmlns="http://www.w3.org/1999/xhtml">
            <p>FORMULA: H1O7P2</p>
          </html>
        </notes>
      </species>
      <species id="M_ATP_x_p1_MC_x" name="ATP" compartment="x" charge="-4">
        <notes>
          <html xmlns="http://www.w3.org/1999/xhtml">
            <p>FORMULA: C10H12N5O13P3</p>
          </html>
        </notes>
      </species>
      <species id="M_CO_A_x_p1_MC_x" name="CO-A" compartment="x" charge="-4">
        <notes>
          <html xmlns="http://www.w3.org/1999/xhtml">
            <p>FORMULA: C21H32N7O16P3S1</p>
          </html>
        </notes>
      </species>
      <species id="M_AMP_x_p1_MC_x" name="AMP" compartment="x" charge="-2">
        <notes>
          <html xmlns="http://www.w3.org/1999/xhtml">
            <p>FORMULA: C10H12N5O7P1</p>
          </html>
        </notes>
      </species>
      <species id="M_aPPI_x_p1_MC_x" name="aPPI[x]" compartment="x" charge="-2">
        <notes>
          <html xmlns="http://www.w3.org/1999/xhtml">
            <p>FORMULA: H2O7P2</p>
          </html>
        </notes>
      </species>
      <species id="M_ACET_x_p2_GC_x" name="ACET" compartment="x" charge="-1">
        <notes>
          <html xmlns="http://www.w3.org/1999/xhtml">
            <p>FORMULA: C2H3O2</p>
          </html>
        </notes>
      </species>
      <species id="M_ACETYL_COA_x_p2_GC_x" name="ACETYL-COA" compartment="x" charge="-4">
        <notes>
          <html xmlns="http://www.w3.org/1999/xhtml">
            <p>FORMULA: C23H34N7O17P3S1</p>
          </html>
        </notes>
      </species>
      <species id="M_aPPI_x_p2_GC_x" name="aPPI[x]" compartment="x" charge="-2">
        <notes>
          <html xmlns="http://www.w3.org/1999/xhtml">
            <p>FORMULA: H2O7P2</p>
          </html>
        </notes>
      </species>
      <species id="M_aATP_x_p2_GC_x" name="aATP[x]" compartment="x" charge="-3">
        <notes>
          <html xmlns="http://www.w3.org/1999/xhtml">
            <p>FORMULA: C10H13N5O13P3</p>
          </html>
        </notes>
      </species>
      <species id="M_PPI_x_p2_GC_x" name="PPI" compartment="x" charge="-3">
        <notes>
          <html xmlns="http://www.w3.org/1999/xhtml">
            <p>FORMULA: H1O7P2</p>
          </html>
        </notes>
      </species>
      <species id="M_ATP_x_p2_GC_x" name="ATP" compartment="x" charge="-4">
        <notes>
          <html xmlns="http://www.w3.org/1999/xhtml">
            <p>FORMULA: C10H12N5O13P3</p>
          </html>
        </notes>
      </species>
      <species id="M_CO_A_x_p2_GC_x" name="CO-A" compartment="x" charge="-4">
        <notes>
          <html xmlns="http://www.w3.org/1999/xhtml">
            <p>FORMULA: C21H32N7O16P3S1</p>
          </html>
        </notes>
      </species>
      <species id="M_AMP_x_p2_GC_x" name="AMP" compartment="x" charge="-2">
        <notes>
          <html xmlns="http://www.w3.org/1999/xhtml">
            <p>FORMULA: C10H12N5O7P1</p>
          </html>
        </notes>
      </species>
      <species id="M_aATP_x_p2_MC_x" name="aATP[x]" compartment="x" charge="-3">
        <notes>
          <html xmlns="http://www.w3.org/1999/xhtml">
            <p>FORMULA: C10H13N5O13P3</p>
          </html>
        </notes>
      </species>
      <species id="M_ACET_x_p2_MC_x" name="ACET" compartment="x" charge="-1">
        <notes>
          <html xmlns="http://www.w3.org/1999/xhtml">
            <p>FORMULA: C2H3O2</p>
          </html>
        </notes>
      </species>
      <species id="M_ACETYL_COA_x_p2_MC_x" name="ACETYL-COA" compartment="x" charge="-4">
        <notes>
          <html xmlns="http://www.w3.org/1999/xhtml">
            <p>FORMULA: C23H34N7O17P3S1</p>
          </html>
        </notes>
      </species>
      <species id="M_aPPI_x_p2_MC_x" name="aPPI[x]" compartment="x" charge="-2">
        <notes>
          <html xmlns="http://www.w3.org/1999/xhtml">
            <p>FORMULA: H2O7P2</p>
          </html>
        </notes>
      </species>
      <species id="M_PPI_x_p2_MC_x" name="PPI" compartment="x" charge="-3">
        <notes>
          <html xmlns="http://www.w3.org/1999/xhtml">
            <p>FORMULA: H1O7P2</p>
          </html>
        </notes>
      </species>
      <species id="M_ATP_x_p2_MC_x" name="ATP" compartment="x" charge="-4">
        <notes>
          <html xmlns="http://www.w3.org/1999/xhtml">
            <p>FORMULA: C10H12N5O13P3</p>
          </html>
        </notes>
      </species>
      <species id="M_CO_A_x_p2_MC_x" name="CO-A" compartment="x" charge="-4">
        <notes>
          <html xmlns="http://www.w3.org/1999/xhtml">
            <p>FORMULA: C21H32N7O16P3S1</p>
          </html>
        </notes>
      </species>
      <species id="M_AMP_x_p2_MC_x" name="AMP" compartment="x" charge="-2">
        <notes>
          <html xmlns="http://www.w3.org/1999/xhtml">
            <p>FORMULA: C10H12N5O7P1</p>
          </html>
        </notes>
      </species>
      <species id="M_AMP_x_p3_GC_x" name="AMP" compartment="x" charge="-2">
        <notes>
          <html xmlns="http://www.w3.org/1999/xhtml">
            <p>FORMULA: C10H12N5O7P1</p>
          </html>
        </notes>
      </species>
      <species id="M_CO_A_x_p3_GC_x" name="CO-A" compartment="x" charge="-4">
        <notes>
          <html xmlns="http://www.w3.org/1999/xhtml">
            <p>FORMULA: C21H32N7O16P3S1</p>
          </html>
        </notes>
      </species>
      <species id="M_PPI_x_p3_GC_x" name="PPI" compartment="x" charge="-3">
        <notes>
          <html xmlns="http://www.w3.org/1999/xhtml">
            <p>FORMULA: H1O7P2</p>
          </html>
        </notes>
      </species>
      <species id="M_ACET_x_p3_GC_x" name="ACET" compartment="x" charge="-1">
        <notes>
          <html xmlns="http://www.w3.org/1999/xhtml">
            <p>FORMULA: C2H3O2</p>
          </html>
        </notes>
      </species>
      <species id="M_aATP_x_p3_GC_x" name="aATP[x]" compartment="x" charge="-3">
        <notes>
          <html xmlns="http://www.w3.org/1999/xhtml">
            <p>FORMULA: C10H13N5O13P3</p>
          </html>
        </notes>
      </species>
      <species id="M_ACETYL_COA_x_p3_GC_x" name="ACETYL-COA" compartment="x" charge="-4">
        <notes>
          <html xmlns="http://www.w3.org/1999/xhtml">
            <p>FORMULA: C23H34N7O17P3S1</p>
          </html>
        </notes>
      </species>
      <species id="M_ATP_x_p3_GC_x" name="ATP" compartment="x" charge="-4">
        <notes>
          <html xmlns="http://www.w3.org/1999/xhtml">
            <p>FORMULA: C10H12N5O13P3</p>
          </html>
        </notes>
      </species>
      <species id="M_aPPI_x_p3_GC_x" name="aPPI[x]" compartment="x" charge="-2">
        <notes>
          <html xmlns="http://www.w3.org/1999/xhtml">
            <p>FORMULA: H2O7P2</p>
          </html>
        </notes>
      </species>
      <species id="M_AMP_x_p3_MC_x" name="AMP" compartment="x" charge="-2">
        <notes>
          <html xmlns="http://www.w3.org/1999/xhtml">
            <p>FORMULA: C10H12N5O7P1</p>
          </html>
        </notes>
      </species>
      <species id="M_CO_A_x_p3_MC_x" name="CO-A" compartment="x" charge="-4">
        <notes>
          <html xmlns="http://www.w3.org/1999/xhtml">
            <p>FORMULA: C21H32N7O16P3S1</p>
          </html>
        </notes>
      </species>
      <species id="M_ACET_x_p3_MC_x" name="ACET" compartment="x" charge="-1">
        <notes>
          <html xmlns="http://www.w3.org/1999/xhtml">
            <p>FORMULA: C2H3O2</p>
          </html>
        </notes>
      </species>
      <species id="M_aATP_x_p3_MC_x" name="aATP[x]" compartment="x" charge="-3">
        <notes>
          <html xmlns="http://www.w3.org/1999/xhtml">
            <p>FORMULA: C10H13N5O13P3</p>
          </html>
        </notes>
      </species>
      <species id="M_aPPI_x_p3_MC_x" name="aPPI[x]" compartment="x" charge="-2">
        <notes>
          <html xmlns="http://www.w3.org/1999/xhtml">
            <p>FORMULA: H2O7P2</p>
          </html>
        </notes>
      </species>
      <species id="M_PPI_x_p3_MC_x" name="PPI" compartment="x" charge="-3">
        <notes>
          <html xmlns="http://www.w3.org/1999/xhtml">
            <p>FORMULA: H1O7P2</p>
          </html>
        </notes>
      </species>
      <species id="M_ATP_x_p3_MC_x" name="ATP" compartment="x" charge="-4">
        <notes>
          <html xmlns="http://www.w3.org/1999/xhtml">
            <p>FORMULA: C10H12N5O13P3</p>
          </html>
        </notes>
      </species>
      <species id="M_ACETYL_COA_x_p3_MC_x" name="ACETYL-COA" compartment="x" charge="-4">
        <notes>
          <html xmlns="http://www.w3.org/1999/xhtml">
            <p>FORMULA: C23H34N7O17P3S1</p>
          </html>
        </notes>
      </species>
      <species id="M_aATP_x_p4_GC_x" name="aATP[x]" compartment="x" charge="-3">
        <notes>
          <html xmlns="http://www.w3.org/1999/xhtml">
            <p>FORMULA: C10H13N5O13P3</p>
          </html>
        </notes>
      </species>
      <species id="M_ACETYL_COA_x_p4_GC_x" name="ACETYL-COA" compartment="x" charge="-4">
        <notes>
          <html xmlns="http://www.w3.org/1999/xhtml">
            <p>FORMULA: C23H34N7O17P3S1</p>
          </html>
        </notes>
      </species>
      <species id="M_AMP_x_p4_GC_x" name="AMP" compartment="x" charge="-2">
        <notes>
          <html xmlns="http://www.w3.org/1999/xhtml">
            <p>FORMULA: C10H12N5O7P1</p>
          </html>
        </notes>
      </species>
      <species id="M_CO_A_x_p4_GC_x" name="CO-A" compartment="x" charge="-4">
        <notes>
          <html xmlns="http://www.w3.org/1999/xhtml">
            <p>FORMULA: C21H32N7O16P3S1</p>
          </html>
        </notes>
      </species>
      <species id="M_ACET_x_p4_GC_x" name="ACET" compartment="x" charge="-1">
        <notes>
          <html xmlns="http://www.w3.org/1999/xhtml">
            <p>FORMULA: C2H3O2</p>
          </html>
        </notes>
      </species>
      <species id="M_aPPI_x_p4_GC_x" name="aPPI[x]" compartment="x" charge="-2">
        <notes>
          <html xmlns="http://www.w3.org/1999/xhtml">
            <p>FORMULA: H2O7P2</p>
          </html>
        </notes>
      </species>
      <species id="M_PPI_x_p4_GC_x" name="PPI" compartment="x" charge="-3">
        <notes>
          <html xmlns="http://www.w3.org/1999/xhtml">
            <p>FORMULA: H1O7P2</p>
          </html>
        </notes>
      </species>
      <species id="M_ATP_x_p4_GC_x" name="ATP" compartment="x" charge="-4">
        <notes>
          <html xmlns="http://www.w3.org/1999/xhtml">
            <p>FORMULA: C10H12N5O13P3</p>
          </html>
        </notes>
      </species>
      <species id="M_PPI_x_p4_MC_x" name="PPI" compartment="x" charge="-3">
        <notes>
          <html xmlns="http://www.w3.org/1999/xhtml">
            <p>FORMULA: H1O7P2</p>
          </html>
        </notes>
      </species>
      <species id="M_ATP_x_p4_MC_x" name="ATP" compartment="x" charge="-4">
        <notes>
          <html xmlns="http://www.w3.org/1999/xhtml">
            <p>FORMULA: C10H12N5O13P3</p>
          </html>
        </notes>
      </species>
      <species id="M_ACETYL_COA_x_p4_MC_x" name="ACETYL-COA" compartment="x" charge="-4">
        <notes>
          <html xmlns="http://www.w3.org/1999/xhtml">
            <p>FORMULA: C23H34N7O17P3S1</p>
          </html>
        </notes>
      </species>
      <species id="M_AMP_x_p4_MC_x" name="AMP" compartment="x" charge="-2">
        <notes>
          <html xmlns="http://www.w3.org/1999/xhtml">
            <p>FORMULA: C10H12N5O7P1</p>
          </html>
        </notes>
      </species>
      <species id="M_CO_A_x_p4_MC_x" name="CO-A" compartment="x" charge="-4">
        <notes>
          <html xmlns="http://www.w3.org/1999/xhtml">
            <p>FORMULA: C21H32N7O16P3S1</p>
          </html>
        </notes>
      </species>
      <species id="M_ACET_x_p4_MC_x" name="ACET" compartment="x" charge="-1">
        <notes>
          <html xmlns="http://www.w3.org/1999/xhtml">
            <p>FORMULA: C2H3O2</p>
          </html>
        </notes>
      </species>
      <species id="M_aATP_x_p4_MC_x" name="aATP[x]" compartment="x" charge="-3">
        <notes>
          <html xmlns="http://www.w3.org/1999/xhtml">
            <p>FORMULA: C10H13N5O13P3</p>
          </html>
        </notes>
      </species>
      <species id="M_aPPI_x_p4_MC_x" name="aPPI[x]" compartment="x" charge="-2">
        <notes>
          <html xmlns="http://www.w3.org/1999/xhtml">
            <p>FORMULA: H2O7P2</p>
          </html>
        </notes>
      </species>
      <species id="M_aATP_x_p5_GC_x" name="aATP[x]" compartment="x" charge="-3">
        <notes>
          <html xmlns="http://www.w3.org/1999/xhtml">
            <p>FORMULA: C10H13N5O13P3</p>
          </html>
        </notes>
      </species>
      <species id="M_PPI_x_p5_GC_x" name="PPI" compartment="x" charge="-3">
        <notes>
          <html xmlns="http://www.w3.org/1999/xhtml">
            <p>FORMULA: H1O7P2</p>
          </html>
        </notes>
      </species>
      <species id="M_ATP_x_p5_GC_x" name="ATP" compartment="x" charge="-4">
        <notes>
          <html xmlns="http://www.w3.org/1999/xhtml">
            <p>FORMULA: C10H12N5O13P3</p>
          </html>
        </notes>
      </species>
      <species id="M_aPPI_x_p5_GC_x" name="aPPI[x]" compartment="x" charge="-2">
        <notes>
          <html xmlns="http://www.w3.org/1999/xhtml">
            <p>FORMULA: H2O7P2</p>
          </html>
        </notes>
      </species>
      <species id="M_AMP_x_p5_GC_x" name="AMP" compartment="x" charge="-2">
        <notes>
          <html xmlns="http://www.w3.org/1999/xhtml">
            <p>FORMULA: C10H12N5O7P1</p>
          </html>
        </notes>
      </species>
      <species id="M_CO_A_x_p5_GC_x" name="CO-A" compartment="x" charge="-4">
        <notes>
          <html xmlns="http://www.w3.org/1999/xhtml">
            <p>FORMULA: C21H32N7O16P3S1</p>
          </html>
        </notes>
      </species>
      <species id="M_ACETYL_COA_x_p5_GC_x" name="ACETYL-COA" compartment="x" charge="-4">
        <notes>
          <html xmlns="http://www.w3.org/1999/xhtml">
            <p>FORMULA: C23H34N7O17P3S1</p>
          </html>
        </notes>
      </species>
      <species id="M_ACET_x_p5_GC_x" name="ACET" compartment="x" charge="-1">
        <notes>
          <html xmlns="http://www.w3.org/1999/xhtml">
            <p>FORMULA: C2H3O2</p>
          </html>
        </notes>
      </species>
      <species id="M_aPPI_x_p5_MC_x" name="aPPI[x]" compartment="x" charge="-2">
        <notes>
          <html xmlns="http://www.w3.org/1999/xhtml">
            <p>FORMULA: H2O7P2</p>
          </html>
        </notes>
      </species>
      <species id="M_aATP_x_p5_MC_x" name="aATP[x]" compartment="x" charge="-3">
        <notes>
          <html xmlns="http://www.w3.org/1999/xhtml">
            <p>FORMULA: C10H13N5O13P3</p>
          </html>
        </notes>
      </species>
      <species id="M_PPI_x_p5_MC_x" name="PPI" compartment="x" charge="-3">
        <notes>
          <html xmlns="http://www.w3.org/1999/xhtml">
            <p>FORMULA: H1O7P2</p>
          </html>
        </notes>
      </species>
      <species id="M_ATP_x_p5_MC_x" name="ATP" compartment="x" charge="-4">
        <notes>
          <html xmlns="http://www.w3.org/1999/xhtml">
            <p>FORMULA: C10H12N5O13P3</p>
          </html>
        </notes>
      </species>
      <species id="M_AMP_x_p5_MC_x" name="AMP" compartment="x" charge="-2">
        <notes>
          <html xmlns="http://www.w3.org/1999/xhtml">
            <p>FORMULA: C10H12N5O7P1</p>
          </html>
        </notes>
      </species>
      <species id="M_CO_A_x_p5_MC_x" name="CO-A" compartment="x" charge="-4">
        <notes>
          <html xmlns="http://www.w3.org/1999/xhtml">
            <p>FORMULA: C21H32N7O16P3S1</p>
          </html>
        </notes>
      </species>
      <species id="M_ACETYL_COA_x_p5_MC_x" name="ACETYL-COA" compartment="x" charge="-4">
        <notes>
          <html xmlns="http://www.w3.org/1999/xhtml">
            <p>FORMULA: C23H34N7O17P3S1</p>
          </html>
        </notes>
      </species>
      <species id="M_ACET_x_p5_MC_x" name="ACET" compartment="x" charge="-1">
        <notes>
          <html xmlns="http://www.w3.org/1999/xhtml">
            <p>FORMULA: C2H3O2</p>
          </html>
        </notes>
      </species>
      <species id="M_ACETYL_COA_x_p6_GC_x" name="ACETYL-COA" compartment="x" charge="-4">
        <notes>
          <html xmlns="http://www.w3.org/1999/xhtml">
            <p>FORMULA: C23H34N7O17P3S1</p>
          </html>
        </notes>
      </species>
      <species id="M_ACET_x_p6_GC_x" name="ACET" compartment="x" charge="-1">
        <notes>
          <html xmlns="http://www.w3.org/1999/xhtml">
            <p>FORMULA: C2H3O2</p>
          </html>
        </notes>
      </species>
      <species id="M_aATP_x_p6_GC_x" name="aATP[x]" compartment="x" charge="-3">
        <notes>
          <html xmlns="http://www.w3.org/1999/xhtml">
            <p>FORMULA: C10H13N5O13P3</p>
          </html>
        </notes>
      </species>
      <species id="M_AMP_x_p6_GC_x" name="AMP" compartment="x" charge="-2">
        <notes>
          <html xmlns="http://www.w3.org/1999/xhtml">
            <p>FORMULA: C10H12N5O7P1</p>
          </html>
        </notes>
      </species>
      <species id="M_PPI_x_p6_GC_x" name="PPI" compartment="x" charge="-3">
        <notes>
          <html xmlns="http://www.w3.org/1999/xhtml">
            <p>FORMULA: H1O7P2</p>
          </html>
        </notes>
      </species>
      <species id="M_ATP_x_p6_GC_x" name="ATP" compartment="x" charge="-4">
        <notes>
          <html xmlns="http://www.w3.org/1999/xhtml">
            <p>FORMULA: C10H12N5O13P3</p>
          </html>
        </notes>
      </species>
      <species id="M_aPPI_x_p6_GC_x" name="aPPI[x]" compartment="x" charge="-2">
        <notes>
          <html xmlns="http://www.w3.org/1999/xhtml">
            <p>FORMULA: H2O7P2</p>
          </html>
        </notes>
      </species>
      <species id="M_CO_A_x_p6_GC_x" name="CO-A" compartment="x" charge="-4">
        <notes>
          <html xmlns="http://www.w3.org/1999/xhtml">
            <p>FORMULA: C21H32N7O16P3S1</p>
          </html>
        </notes>
      </species>
      <species id="M_ACET_x_p6_MC_x" name="ACET" compartment="x" charge="-1">
        <notes>
          <html xmlns="http://www.w3.org/1999/xhtml">
            <p>FORMULA: C2H3O2</p>
          </html>
        </notes>
      </species>
      <species id="M_ACETYL_COA_x_p6_MC_x" name="ACETYL-COA" compartment="x" charge="-4">
        <notes>
          <html xmlns="http://www.w3.org/1999/xhtml">
            <p>FORMULA: C23H34N7O17P3S1</p>
          </html>
        </notes>
      </species>
      <species id="M_aPPI_x_p6_MC_x" name="aPPI[x]" compartment="x" charge="-2">
        <notes>
          <html xmlns="http://www.w3.org/1999/xhtml">
            <p>FORMULA: H2O7P2</p>
          </html>
        </notes>
      </species>
      <species id="M_aATP_x_p6_MC_x" name="aATP[x]" compartment="x" charge="-3">
        <notes>
          <html xmlns="http://www.w3.org/1999/xhtml">
            <p>FORMULA: C10H13N5O13P3</p>
          </html>
        </notes>
      </species>
      <species id="M_PPI_x_p6_MC_x" name="PPI" compartment="x" charge="-3">
        <notes>
          <html xmlns="http://www.w3.org/1999/xhtml">
            <p>FORMULA: H1O7P2</p>
          </html>
        </notes>
      </species>
      <species id="M_ATP_x_p6_MC_x" name="ATP" compartment="x" charge="-4">
        <notes>
          <html xmlns="http://www.w3.org/1999/xhtml">
            <p>FORMULA: C10H12N5O13P3</p>
          </html>
        </notes>
      </species>
      <species id="M_AMP_x_p6_MC_x" name="AMP" compartment="x" charge="-2">
        <notes>
          <html xmlns="http://www.w3.org/1999/xhtml">
            <p>FORMULA: C10H12N5O7P1</p>
          </html>
        </notes>
      </species>
      <species id="M_CO_A_x_p6_MC_x" name="CO-A" compartment="x" charge="-4">
        <notes>
          <html xmlns="http://www.w3.org/1999/xhtml">
            <p>FORMULA: C21H32N7O16P3S1</p>
          </html>
        </notes>
      </species>
      <species id="M_2_ACETO_LACTATE_p_p1_GC_p" name="2-ACETO-LACTATE" compartment="p" charge="-1">
        <notes>
          <html xmlns="http://www.w3.org/1999/xhtml">
            <p>FORMULA: C5H7O4</p>
          </html>
        </notes>
      </species>
      <species id="M_DIOH_ISOVALERATE_p_p1_GC_p" name="DIOH_ISOVALERATE[p]" compartment="p" charge="-1">
        <notes>
          <html xmlns="http://www.w3.org/1999/xhtml">
            <p>FORMULA: C5H9O4</p>
          </html>
        </notes>
      </species>
      <species id="M_2_ACETO_LACTATE_p_p1_MC_p" name="2-ACETO-LACTATE" compartment="p" charge="-1">
        <notes>
          <html xmlns="http://www.w3.org/1999/xhtml">
            <p>FORMULA: C5H7O4</p>
          </html>
        </notes>
      </species>
      <species id="M_DIOH_ISOVALERATE_p_p1_MC_p" name="DIOH_ISOVALERATE[p]" compartment="p" charge="-1">
        <notes>
          <html xmlns="http://www.w3.org/1999/xhtml">
            <p>FORMULA: C5H9O4</p>
          </html>
        </notes>
      </species>
      <species id="M_DIOH_ISOVALERATE_p_p2_GC_p" name="DIOH_ISOVALERATE[p]" compartment="p" charge="-1">
        <notes>
          <html xmlns="http://www.w3.org/1999/xhtml">
            <p>FORMULA: C5H9O4</p>
          </html>
        </notes>
      </species>
      <species id="M_2_ACETO_LACTATE_p_p2_GC_p" name="2-ACETO-LACTATE" compartment="p" charge="-1">
        <notes>
          <html xmlns="http://www.w3.org/1999/xhtml">
            <p>FORMULA: C5H7O4</p>
          </html>
        </notes>
      </species>
      <species id="M_2_ACETO_LACTATE_p_p2_MC_p" name="2-ACETO-LACTATE" compartment="p" charge="-1">
        <notes>
          <html xmlns="http://www.w3.org/1999/xhtml">
            <p>FORMULA: C5H7O4</p>
          </html>
        </notes>
      </species>
      <species id="M_DIOH_ISOVALERATE_p_p2_MC_p" name="DIOH_ISOVALERATE[p]" compartment="p" charge="-1">
        <notes>
          <html xmlns="http://www.w3.org/1999/xhtml">
            <p>FORMULA: C5H9O4</p>
          </html>
        </notes>
      </species>
      <species id="M_2_ACETO_LACTATE_p_p3_GC_p" name="2-ACETO-LACTATE" compartment="p" charge="-1">
        <notes>
          <html xmlns="http://www.w3.org/1999/xhtml">
            <p>FORMULA: C5H7O4</p>
          </html>
        </notes>
      </species>
      <species id="M_DIOH_ISOVALERATE_p_p3_GC_p" name="DIOH_ISOVALERATE[p]" compartment="p" charge="-1">
        <notes>
          <html xmlns="http://www.w3.org/1999/xhtml">
            <p>FORMULA: C5H9O4</p>
          </html>
        </notes>
      </species>
      <species id="M_2_ACETO_LACTATE_p_p3_MC_p" name="2-ACETO-LACTATE" compartment="p" charge="-1">
        <notes>
          <html xmlns="http://www.w3.org/1999/xhtml">
            <p>FORMULA: C5H7O4</p>
          </html>
        </notes>
      </species>
      <species id="M_DIOH_ISOVALERATE_p_p3_MC_p" name="DIOH_ISOVALERATE[p]" compartment="p" charge="-1">
        <notes>
          <html xmlns="http://www.w3.org/1999/xhtml">
            <p>FORMULA: C5H9O4</p>
          </html>
        </notes>
      </species>
      <species id="M_2_ACETO_LACTATE_p_p4_GC_p" name="2-ACETO-LACTATE" compartment="p" charge="-1">
        <notes>
          <html xmlns="http://www.w3.org/1999/xhtml">
            <p>FORMULA: C5H7O4</p>
          </html>
        </notes>
      </species>
      <species id="M_DIOH_ISOVALERATE_p_p4_GC_p" name="DIOH_ISOVALERATE[p]" compartment="p" charge="-1">
        <notes>
          <html xmlns="http://www.w3.org/1999/xhtml">
            <p>FORMULA: C5H9O4</p>
          </html>
        </notes>
      </species>
      <species id="M_DIOH_ISOVALERATE_p_p4_MC_p" name="DIOH_ISOVALERATE[p]" compartment="p" charge="-1">
        <notes>
          <html xmlns="http://www.w3.org/1999/xhtml">
            <p>FORMULA: C5H9O4</p>
          </html>
        </notes>
      </species>
      <species id="M_2_ACETO_LACTATE_p_p4_MC_p" name="2-ACETO-LACTATE" compartment="p" charge="-1">
        <notes>
          <html xmlns="http://www.w3.org/1999/xhtml">
            <p>FORMULA: C5H7O4</p>
          </html>
        </notes>
      </species>
      <species id="M_2_ACETO_LACTATE_p_p5_GC_p" name="2-ACETO-LACTATE" compartment="p" charge="-1">
        <notes>
          <html xmlns="http://www.w3.org/1999/xhtml">
            <p>FORMULA: C5H7O4</p>
          </html>
        </notes>
      </species>
      <species id="M_DIOH_ISOVALERATE_p_p5_GC_p" name="DIOH_ISOVALERATE[p]" compartment="p" charge="-1">
        <notes>
          <html xmlns="http://www.w3.org/1999/xhtml">
            <p>FORMULA: C5H9O4</p>
          </html>
        </notes>
      </species>
      <species id="M_2_ACETO_LACTATE_p_p5_MC_p" name="2-ACETO-LACTATE" compartment="p" charge="-1">
        <notes>
          <html xmlns="http://www.w3.org/1999/xhtml">
            <p>FORMULA: C5H7O4</p>
          </html>
        </notes>
      </species>
      <species id="M_DIOH_ISOVALERATE_p_p5_MC_p" name="DIOH_ISOVALERATE[p]" compartment="p" charge="-1">
        <notes>
          <html xmlns="http://www.w3.org/1999/xhtml">
            <p>FORMULA: C5H9O4</p>
          </html>
        </notes>
      </species>
      <species id="M_DIOH_ISOVALERATE_p_p6_GC_p" name="DIOH_ISOVALERATE[p]" compartment="p" charge="-1">
        <notes>
          <html xmlns="http://www.w3.org/1999/xhtml">
            <p>FORMULA: C5H9O4</p>
          </html>
        </notes>
      </species>
      <species id="M_2_ACETO_LACTATE_p_p6_GC_p" name="2-ACETO-LACTATE" compartment="p" charge="-1">
        <notes>
          <html xmlns="http://www.w3.org/1999/xhtml">
            <p>FORMULA: C5H7O4</p>
          </html>
        </notes>
      </species>
      <species id="M_2_ACETO_LACTATE_p_p6_MC_p" name="2-ACETO-LACTATE" compartment="p" charge="-1">
        <notes>
          <html xmlns="http://www.w3.org/1999/xhtml">
            <p>FORMULA: C5H7O4</p>
          </html>
        </notes>
      </species>
      <species id="M_DIOH_ISOVALERATE_p_p6_MC_p" name="DIOH_ISOVALERATE[p]" compartment="p" charge="-1">
        <notes>
          <html xmlns="http://www.w3.org/1999/xhtml">
            <p>FORMULA: C5H9O4</p>
          </html>
        </notes>
      </species>
      <species id="M_PYRUVATE_p_p1_GC_p" name="PYRUVATE" compartment="p" charge="-1">
        <notes>
          <html xmlns="http://www.w3.org/1999/xhtml">
            <p>FORMULA: C3H3O3</p>
          </html>
        </notes>
      </species>
      <species id="M_PYRUVATE_p_p1_MC_p" name="PYRUVATE" compartment="p" charge="-1">
        <notes>
          <html xmlns="http://www.w3.org/1999/xhtml">
            <p>FORMULA: C3H3O3</p>
          </html>
        </notes>
      </species>
      <species id="M_PYRUVATE_p_p2_GC_p" name="PYRUVATE" compartment="p" charge="-1">
        <notes>
          <html xmlns="http://www.w3.org/1999/xhtml">
            <p>FORMULA: C3H3O3</p>
          </html>
        </notes>
      </species>
      <species id="M_PYRUVATE_p_p2_MC_p" name="PYRUVATE" compartment="p" charge="-1">
        <notes>
          <html xmlns="http://www.w3.org/1999/xhtml">
            <p>FORMULA: C3H3O3</p>
          </html>
        </notes>
      </species>
      <species id="M_PYRUVATE_p_p3_GC_p" name="PYRUVATE" compartment="p" charge="-1">
        <notes>
          <html xmlns="http://www.w3.org/1999/xhtml">
            <p>FORMULA: C3H3O3</p>
          </html>
        </notes>
      </species>
      <species id="M_PYRUVATE_p_p3_MC_p" name="PYRUVATE" compartment="p" charge="-1">
        <notes>
          <html xmlns="http://www.w3.org/1999/xhtml">
            <p>FORMULA: C3H3O3</p>
          </html>
        </notes>
      </species>
      <species id="M_PYRUVATE_p_p4_GC_p" name="PYRUVATE" compartment="p" charge="-1">
        <notes>
          <html xmlns="http://www.w3.org/1999/xhtml">
            <p>FORMULA: C3H3O3</p>
          </html>
        </notes>
      </species>
      <species id="M_PYRUVATE_p_p4_MC_p" name="PYRUVATE" compartment="p" charge="-1">
        <notes>
          <html xmlns="http://www.w3.org/1999/xhtml">
            <p>FORMULA: C3H3O3</p>
          </html>
        </notes>
      </species>
      <species id="M_PYRUVATE_p_p5_GC_p" name="PYRUVATE" compartment="p" charge="-1">
        <notes>
          <html xmlns="http://www.w3.org/1999/xhtml">
            <p>FORMULA: C3H3O3</p>
          </html>
        </notes>
      </species>
      <species id="M_PYRUVATE_p_p5_MC_p" name="PYRUVATE" compartment="p" charge="-1">
        <notes>
          <html xmlns="http://www.w3.org/1999/xhtml">
            <p>FORMULA: C3H3O3</p>
          </html>
        </notes>
      </species>
      <species id="M_PYRUVATE_p_p6_GC_p" name="PYRUVATE" compartment="p" charge="-1">
        <notes>
          <html xmlns="http://www.w3.org/1999/xhtml">
            <p>FORMULA: C3H3O3</p>
          </html>
        </notes>
      </species>
      <species id="M_PYRUVATE_p_p6_MC_p" name="PYRUVATE" compartment="p" charge="-1">
        <notes>
          <html xmlns="http://www.w3.org/1999/xhtml">
            <p>FORMULA: C3H3O3</p>
          </html>
        </notes>
      </species>
      <species id="M_2_ACETO_2_HYDROXY_BUTYRATE_p_p1_GC_p" name="2-ACETO-2-HYDROXY-BUTYRATE" compartment="p" charge="-1">
        <notes>
          <html xmlns="http://www.w3.org/1999/xhtml">
            <p>FORMULA: C6H9O4</p>
          </html>
        </notes>
      </species>
      <species id="M_1_KETO_2_METHYLVALERATE_p_p1_GC_p" name="1-KETO-2-METHYLVALERATE" compartment="p" charge="-1">
        <notes>
          <html xmlns="http://www.w3.org/1999/xhtml">
            <p>FORMULA: C6H11O4</p>
          </html>
        </notes>
      </species>
      <species id="M_2_ACETO_2_HYDROXY_BUTYRATE_p_p1_MC_p" name="2-ACETO-2-HYDROXY-BUTYRATE" compartment="p" charge="-1">
        <notes>
          <html xmlns="http://www.w3.org/1999/xhtml">
            <p>FORMULA: C6H9O4</p>
          </html>
        </notes>
      </species>
      <species id="M_1_KETO_2_METHYLVALERATE_p_p1_MC_p" name="1-KETO-2-METHYLVALERATE" compartment="p" charge="-1">
        <notes>
          <html xmlns="http://www.w3.org/1999/xhtml">
            <p>FORMULA: C6H11O4</p>
          </html>
        </notes>
      </species>
      <species id="M_2_ACETO_2_HYDROXY_BUTYRATE_p_p2_GC_p" name="2-ACETO-2-HYDROXY-BUTYRATE" compartment="p" charge="-1">
        <notes>
          <html xmlns="http://www.w3.org/1999/xhtml">
            <p>FORMULA: C6H9O4</p>
          </html>
        </notes>
      </species>
      <species id="M_1_KETO_2_METHYLVALERATE_p_p2_GC_p" name="1-KETO-2-METHYLVALERATE" compartment="p" charge="-1">
        <notes>
          <html xmlns="http://www.w3.org/1999/xhtml">
            <p>FORMULA: C6H11O4</p>
          </html>
        </notes>
      </species>
      <species id="M_2_ACETO_2_HYDROXY_BUTYRATE_p_p2_MC_p" name="2-ACETO-2-HYDROXY-BUTYRATE" compartment="p" charge="-1">
        <notes>
          <html xmlns="http://www.w3.org/1999/xhtml">
            <p>FORMULA: C6H9O4</p>
          </html>
        </notes>
      </species>
      <species id="M_1_KETO_2_METHYLVALERATE_p_p2_MC_p" name="1-KETO-2-METHYLVALERATE" compartment="p" charge="-1">
        <notes>
          <html xmlns="http://www.w3.org/1999/xhtml">
            <p>FORMULA: C6H11O4</p>
          </html>
        </notes>
      </species>
      <species id="M_2_ACETO_2_HYDROXY_BUTYRATE_p_p3_GC_p" name="2-ACETO-2-HYDROXY-BUTYRATE" compartment="p" charge="-1">
        <notes>
          <html xmlns="http://www.w3.org/1999/xhtml">
            <p>FORMULA: C6H9O4</p>
          </html>
        </notes>
      </species>
      <species id="M_1_KETO_2_METHYLVALERATE_p_p3_GC_p" name="1-KETO-2-METHYLVALERATE" compartment="p" charge="-1">
        <notes>
          <html xmlns="http://www.w3.org/1999/xhtml">
            <p>FORMULA: C6H11O4</p>
          </html>
        </notes>
      </species>
      <species id="M_2_ACETO_2_HYDROXY_BUTYRATE_p_p3_MC_p" name="2-ACETO-2-HYDROXY-BUTYRATE" compartment="p" charge="-1">
        <notes>
          <html xmlns="http://www.w3.org/1999/xhtml">
            <p>FORMULA: C6H9O4</p>
          </html>
        </notes>
      </species>
      <species id="M_1_KETO_2_METHYLVALERATE_p_p3_MC_p" name="1-KETO-2-METHYLVALERATE" compartment="p" charge="-1">
        <notes>
          <html xmlns="http://www.w3.org/1999/xhtml">
            <p>FORMULA: C6H11O4</p>
          </html>
        </notes>
      </species>
      <species id="M_2_ACETO_2_HYDROXY_BUTYRATE_p_p4_GC_p" name="2-ACETO-2-HYDROXY-BUTYRATE" compartment="p" charge="-1">
        <notes>
          <html xmlns="http://www.w3.org/1999/xhtml">
            <p>FORMULA: C6H9O4</p>
          </html>
        </notes>
      </species>
      <species id="M_1_KETO_2_METHYLVALERATE_p_p4_GC_p" name="1-KETO-2-METHYLVALERATE" compartment="p" charge="-1">
        <notes>
          <html xmlns="http://www.w3.org/1999/xhtml">
            <p>FORMULA: C6H11O4</p>
          </html>
        </notes>
      </species>
      <species id="M_1_KETO_2_METHYLVALERATE_p_p4_MC_p" name="1-KETO-2-METHYLVALERATE" compartment="p" charge="-1">
        <notes>
          <html xmlns="http://www.w3.org/1999/xhtml">
            <p>FORMULA: C6H11O4</p>
          </html>
        </notes>
      </species>
      <species id="M_2_ACETO_2_HYDROXY_BUTYRATE_p_p4_MC_p" name="2-ACETO-2-HYDROXY-BUTYRATE" compartment="p" charge="-1">
        <notes>
          <html xmlns="http://www.w3.org/1999/xhtml">
            <p>FORMULA: C6H9O4</p>
          </html>
        </notes>
      </species>
      <species id="M_2_ACETO_2_HYDROXY_BUTYRATE_p_p5_GC_p" name="2-ACETO-2-HYDROXY-BUTYRATE" compartment="p" charge="-1">
        <notes>
          <html xmlns="http://www.w3.org/1999/xhtml">
            <p>FORMULA: C6H9O4</p>
          </html>
        </notes>
      </species>
      <species id="M_1_KETO_2_METHYLVALERATE_p_p5_GC_p" name="1-KETO-2-METHYLVALERATE" compartment="p" charge="-1">
        <notes>
          <html xmlns="http://www.w3.org/1999/xhtml">
            <p>FORMULA: C6H11O4</p>
          </html>
        </notes>
      </species>
      <species id="M_2_ACETO_2_HYDROXY_BUTYRATE_p_p5_MC_p" name="2-ACETO-2-HYDROXY-BUTYRATE" compartment="p" charge="-1">
        <notes>
          <html xmlns="http://www.w3.org/1999/xhtml">
            <p>FORMULA: C6H9O4</p>
          </html>
        </notes>
      </species>
      <species id="M_1_KETO_2_METHYLVALERATE_p_p5_MC_p" name="1-KETO-2-METHYLVALERATE" compartment="p" charge="-1">
        <notes>
          <html xmlns="http://www.w3.org/1999/xhtml">
            <p>FORMULA: C6H11O4</p>
          </html>
        </notes>
      </species>
      <species id="M_2_ACETO_2_HYDROXY_BUTYRATE_p_p6_GC_p" name="2-ACETO-2-HYDROXY-BUTYRATE" compartment="p" charge="-1">
        <notes>
          <html xmlns="http://www.w3.org/1999/xhtml">
            <p>FORMULA: C6H9O4</p>
          </html>
        </notes>
      </species>
      <species id="M_1_KETO_2_METHYLVALERATE_p_p6_GC_p" name="1-KETO-2-METHYLVALERATE" compartment="p" charge="-1">
        <notes>
          <html xmlns="http://www.w3.org/1999/xhtml">
            <p>FORMULA: C6H11O4</p>
          </html>
        </notes>
      </species>
      <species id="M_2_ACETO_2_HYDROXY_BUTYRATE_p_p6_MC_p" name="2-ACETO-2-HYDROXY-BUTYRATE" compartment="p" charge="-1">
        <notes>
          <html xmlns="http://www.w3.org/1999/xhtml">
            <p>FORMULA: C6H9O4</p>
          </html>
        </notes>
      </species>
      <species id="M_1_KETO_2_METHYLVALERATE_p_p6_MC_p" name="1-KETO-2-METHYLVALERATE" compartment="p" charge="-1">
        <notes>
          <html xmlns="http://www.w3.org/1999/xhtml">
            <p>FORMULA: C6H11O4</p>
          </html>
        </notes>
      </species>
      <species id="M_2_OXOBUTANOATE_p_p1_GC_p" name="2-OXOBUTANOATE" compartment="p" charge="-1">
        <notes>
          <html xmlns="http://www.w3.org/1999/xhtml">
            <p>FORMULA: C4H5O3</p>
          </html>
        </notes>
      </species>
      <species id="M_2_OXOBUTANOATE_p_p1_MC_p" name="2-OXOBUTANOATE" compartment="p" charge="-1">
        <notes>
          <html xmlns="http://www.w3.org/1999/xhtml">
            <p>FORMULA: C4H5O3</p>
          </html>
        </notes>
      </species>
      <species id="M_2_OXOBUTANOATE_p_p2_GC_p" name="2-OXOBUTANOATE" compartment="p" charge="-1">
        <notes>
          <html xmlns="http://www.w3.org/1999/xhtml">
            <p>FORMULA: C4H5O3</p>
          </html>
        </notes>
      </species>
      <species id="M_2_OXOBUTANOATE_p_p2_MC_p" name="2-OXOBUTANOATE" compartment="p" charge="-1">
        <notes>
          <html xmlns="http://www.w3.org/1999/xhtml">
            <p>FORMULA: C4H5O3</p>
          </html>
        </notes>
      </species>
      <species id="M_2_OXOBUTANOATE_p_p3_GC_p" name="2-OXOBUTANOATE" compartment="p" charge="-1">
        <notes>
          <html xmlns="http://www.w3.org/1999/xhtml">
            <p>FORMULA: C4H5O3</p>
          </html>
        </notes>
      </species>
      <species id="M_2_OXOBUTANOATE_p_p3_MC_p" name="2-OXOBUTANOATE" compartment="p" charge="-1">
        <notes>
          <html xmlns="http://www.w3.org/1999/xhtml">
            <p>FORMULA: C4H5O3</p>
          </html>
        </notes>
      </species>
      <species id="M_2_OXOBUTANOATE_p_p4_GC_p" name="2-OXOBUTANOATE" compartment="p" charge="-1">
        <notes>
          <html xmlns="http://www.w3.org/1999/xhtml">
            <p>FORMULA: C4H5O3</p>
          </html>
        </notes>
      </species>
      <species id="M_2_OXOBUTANOATE_p_p4_MC_p" name="2-OXOBUTANOATE" compartment="p" charge="-1">
        <notes>
          <html xmlns="http://www.w3.org/1999/xhtml">
            <p>FORMULA: C4H5O3</p>
          </html>
        </notes>
      </species>
      <species id="M_2_OXOBUTANOATE_p_p5_GC_p" name="2-OXOBUTANOATE" compartment="p" charge="-1">
        <notes>
          <html xmlns="http://www.w3.org/1999/xhtml">
            <p>FORMULA: C4H5O3</p>
          </html>
        </notes>
      </species>
      <species id="M_2_OXOBUTANOATE_p_p5_MC_p" name="2-OXOBUTANOATE" compartment="p" charge="-1">
        <notes>
          <html xmlns="http://www.w3.org/1999/xhtml">
            <p>FORMULA: C4H5O3</p>
          </html>
        </notes>
      </species>
      <species id="M_2_OXOBUTANOATE_p_p6_GC_p" name="2-OXOBUTANOATE" compartment="p" charge="-1">
        <notes>
          <html xmlns="http://www.w3.org/1999/xhtml">
            <p>FORMULA: C4H5O3</p>
          </html>
        </notes>
      </species>
      <species id="M_2_OXOBUTANOATE_p_p6_MC_p" name="2-OXOBUTANOATE" compartment="p" charge="-1">
        <notes>
          <html xmlns="http://www.w3.org/1999/xhtml">
            <p>FORMULA: C4H5O3</p>
          </html>
        </notes>
      </species>
      <species id="M_N_ACETYL_GLUTAMYL_P_p_p1_GC_p" name="N-ACETYL-GLUTAMYL-P" compartment="p" charge="-3">
        <notes>
          <html xmlns="http://www.w3.org/1999/xhtml">
            <p>FORMULA: C7H9N1O8P1</p>
          </html>
        </notes>
      </species>
      <species id="M_ACETYL_GLU_p_p1_GC_p" name="ACETYL-GLU" compartment="p" charge="-2">
        <notes>
          <html xmlns="http://www.w3.org/1999/xhtml">
            <p>FORMULA: C7H9N1O5</p>
          </html>
        </notes>
      </species>
      <species id="M_N_ACETYL_GLUTAMYL_P_p_p1_MC_p" name="N-ACETYL-GLUTAMYL-P" compartment="p" charge="-3">
        <notes>
          <html xmlns="http://www.w3.org/1999/xhtml">
            <p>FORMULA: C7H9N1O8P1</p>
          </html>
        </notes>
      </species>
      <species id="M_ACETYL_GLU_p_p1_MC_p" name="ACETYL-GLU" compartment="p" charge="-2">
        <notes>
          <html xmlns="http://www.w3.org/1999/xhtml">
            <p>FORMULA: C7H9N1O5</p>
          </html>
        </notes>
      </species>
      <species id="M_N_ACETYL_GLUTAMYL_P_p_p2_GC_p" name="N-ACETYL-GLUTAMYL-P" compartment="p" charge="-3">
        <notes>
          <html xmlns="http://www.w3.org/1999/xhtml">
            <p>FORMULA: C7H9N1O8P1</p>
          </html>
        </notes>
      </species>
      <species id="M_ACETYL_GLU_p_p2_GC_p" name="ACETYL-GLU" compartment="p" charge="-2">
        <notes>
          <html xmlns="http://www.w3.org/1999/xhtml">
            <p>FORMULA: C7H9N1O5</p>
          </html>
        </notes>
      </species>
      <species id="M_ACETYL_GLU_p_p2_MC_p" name="ACETYL-GLU" compartment="p" charge="-2">
        <notes>
          <html xmlns="http://www.w3.org/1999/xhtml">
            <p>FORMULA: C7H9N1O5</p>
          </html>
        </notes>
      </species>
      <species id="M_N_ACETYL_GLUTAMYL_P_p_p2_MC_p" name="N-ACETYL-GLUTAMYL-P" compartment="p" charge="-3">
        <notes>
          <html xmlns="http://www.w3.org/1999/xhtml">
            <p>FORMULA: C7H9N1O8P1</p>
          </html>
        </notes>
      </species>
      <species id="M_N_ACETYL_GLUTAMYL_P_p_p3_GC_p" name="N-ACETYL-GLUTAMYL-P" compartment="p" charge="-3">
        <notes>
          <html xmlns="http://www.w3.org/1999/xhtml">
            <p>FORMULA: C7H9N1O8P1</p>
          </html>
        </notes>
      </species>
      <species id="M_ACETYL_GLU_p_p3_GC_p" name="ACETYL-GLU" compartment="p" charge="-2">
        <notes>
          <html xmlns="http://www.w3.org/1999/xhtml">
            <p>FORMULA: C7H9N1O5</p>
          </html>
        </notes>
      </species>
      <species id="M_N_ACETYL_GLUTAMYL_P_p_p3_MC_p" name="N-ACETYL-GLUTAMYL-P" compartment="p" charge="-3">
        <notes>
          <html xmlns="http://www.w3.org/1999/xhtml">
            <p>FORMULA: C7H9N1O8P1</p>
          </html>
        </notes>
      </species>
      <species id="M_ACETYL_GLU_p_p3_MC_p" name="ACETYL-GLU" compartment="p" charge="-2">
        <notes>
          <html xmlns="http://www.w3.org/1999/xhtml">
            <p>FORMULA: C7H9N1O5</p>
          </html>
        </notes>
      </species>
      <species id="M_N_ACETYL_GLUTAMYL_P_p_p4_GC_p" name="N-ACETYL-GLUTAMYL-P" compartment="p" charge="-3">
        <notes>
          <html xmlns="http://www.w3.org/1999/xhtml">
            <p>FORMULA: C7H9N1O8P1</p>
          </html>
        </notes>
      </species>
      <species id="M_ACETYL_GLU_p_p4_GC_p" name="ACETYL-GLU" compartment="p" charge="-2">
        <notes>
          <html xmlns="http://www.w3.org/1999/xhtml">
            <p>FORMULA: C7H9N1O5</p>
          </html>
        </notes>
      </species>
      <species id="M_ACETYL_GLU_p_p4_MC_p" name="ACETYL-GLU" compartment="p" charge="-2">
        <notes>
          <html xmlns="http://www.w3.org/1999/xhtml">
            <p>FORMULA: C7H9N1O5</p>
          </html>
        </notes>
      </species>
      <species id="M_N_ACETYL_GLUTAMYL_P_p_p4_MC_p" name="N-ACETYL-GLUTAMYL-P" compartment="p" charge="-3">
        <notes>
          <html xmlns="http://www.w3.org/1999/xhtml">
            <p>FORMULA: C7H9N1O8P1</p>
          </html>
        </notes>
      </species>
      <species id="M_ACETYL_GLU_p_p5_GC_p" name="ACETYL-GLU" compartment="p" charge="-2">
        <notes>
          <html xmlns="http://www.w3.org/1999/xhtml">
            <p>FORMULA: C7H9N1O5</p>
          </html>
        </notes>
      </species>
      <species id="M_N_ACETYL_GLUTAMYL_P_p_p5_GC_p" name="N-ACETYL-GLUTAMYL-P" compartment="p" charge="-3">
        <notes>
          <html xmlns="http://www.w3.org/1999/xhtml">
            <p>FORMULA: C7H9N1O8P1</p>
          </html>
        </notes>
      </species>
      <species id="M_N_ACETYL_GLUTAMYL_P_p_p5_MC_p" name="N-ACETYL-GLUTAMYL-P" compartment="p" charge="-3">
        <notes>
          <html xmlns="http://www.w3.org/1999/xhtml">
            <p>FORMULA: C7H9N1O8P1</p>
          </html>
        </notes>
      </species>
      <species id="M_ACETYL_GLU_p_p5_MC_p" name="ACETYL-GLU" compartment="p" charge="-2">
        <notes>
          <html xmlns="http://www.w3.org/1999/xhtml">
            <p>FORMULA: C7H9N1O5</p>
          </html>
        </notes>
      </species>
      <species id="M_N_ACETYL_GLUTAMYL_P_p_p6_GC_p" name="N-ACETYL-GLUTAMYL-P" compartment="p" charge="-3">
        <notes>
          <html xmlns="http://www.w3.org/1999/xhtml">
            <p>FORMULA: C7H9N1O8P1</p>
          </html>
        </notes>
      </species>
      <species id="M_ACETYL_GLU_p_p6_GC_p" name="ACETYL-GLU" compartment="p" charge="-2">
        <notes>
          <html xmlns="http://www.w3.org/1999/xhtml">
            <p>FORMULA: C7H9N1O5</p>
          </html>
        </notes>
      </species>
      <species id="M_ACETYL_GLU_p_p6_MC_p" name="ACETYL-GLU" compartment="p" charge="-2">
        <notes>
          <html xmlns="http://www.w3.org/1999/xhtml">
            <p>FORMULA: C7H9N1O5</p>
          </html>
        </notes>
      </species>
      <species id="M_N_ACETYL_GLUTAMYL_P_p_p6_MC_p" name="N-ACETYL-GLUTAMYL-P" compartment="p" charge="-3">
        <notes>
          <html xmlns="http://www.w3.org/1999/xhtml">
            <p>FORMULA: C7H9N1O8P1</p>
          </html>
        </notes>
      </species>
      <species id="M_GLT_p_p1_GC_p" name="GLT" compartment="p" charge="-1">
        <notes>
          <html xmlns="http://www.w3.org/1999/xhtml">
            <p>FORMULA: C5H8N1O4</p>
          </html>
        </notes>
      </species>
      <species id="M_N_ALPHA_ACETYLORNITHINE_p_p1_GC_p" name="N-ALPHA-ACETYLORNITHINE" compartment="p" charge="0">
        <notes>
          <html xmlns="http://www.w3.org/1999/xhtml">
            <p>FORMULA: C7H14N2O3</p>
          </html>
        </notes>
      </species>
      <species id="M_CPD_469_p_p1_GC_p" name="CPD-469" compartment="p" charge="-1">
        <notes>
          <html xmlns="http://www.w3.org/1999/xhtml">
            <p>FORMULA: C7H10N1O4</p>
          </html>
        </notes>
      </species>
      <species id="M_CPD_469_p_p1_MC_p" name="CPD-469" compartment="p" charge="-1">
        <notes>
          <html xmlns="http://www.w3.org/1999/xhtml">
            <p>FORMULA: C7H10N1O4</p>
          </html>
        </notes>
      </species>
      <species id="M_GLT_p_p1_MC_p" name="GLT" compartment="p" charge="-1">
        <notes>
          <html xmlns="http://www.w3.org/1999/xhtml">
            <p>FORMULA: C5H8N1O4</p>
          </html>
        </notes>
      </species>
      <species id="M_N_ALPHA_ACETYLORNITHINE_p_p1_MC_p" name="N-ALPHA-ACETYLORNITHINE" compartment="p" charge="0">
        <notes>
          <html xmlns="http://www.w3.org/1999/xhtml">
            <p>FORMULA: C7H14N2O3</p>
          </html>
        </notes>
      </species>
      <species id="M_N_ALPHA_ACETYLORNITHINE_p_p2_GC_p" name="N-ALPHA-ACETYLORNITHINE" compartment="p" charge="0">
        <notes>
          <html xmlns="http://www.w3.org/1999/xhtml">
            <p>FORMULA: C7H14N2O3</p>
          </html>
        </notes>
      </species>
      <species id="M_GLT_p_p2_GC_p" name="GLT" compartment="p" charge="-1">
        <notes>
          <html xmlns="http://www.w3.org/1999/xhtml">
            <p>FORMULA: C5H8N1O4</p>
          </html>
        </notes>
      </species>
      <species id="M_CPD_469_p_p2_GC_p" name="CPD-469" compartment="p" charge="-1">
        <notes>
          <html xmlns="http://www.w3.org/1999/xhtml">
            <p>FORMULA: C7H10N1O4</p>
          </html>
        </notes>
      </species>
      <species id="M_N_ALPHA_ACETYLORNITHINE_p_p2_MC_p" name="N-ALPHA-ACETYLORNITHINE" compartment="p" charge="0">
        <notes>
          <html xmlns="http://www.w3.org/1999/xhtml">
            <p>FORMULA: C7H14N2O3</p>
          </html>
        </notes>
      </species>
      <species id="M_CPD_469_p_p2_MC_p" name="CPD-469" compartment="p" charge="-1">
        <notes>
          <html xmlns="http://www.w3.org/1999/xhtml">
            <p>FORMULA: C7H10N1O4</p>
          </html>
        </notes>
      </species>
      <species id="M_GLT_p_p2_MC_p" name="GLT" compartment="p" charge="-1">
        <notes>
          <html xmlns="http://www.w3.org/1999/xhtml">
            <p>FORMULA: C5H8N1O4</p>
          </html>
        </notes>
      </species>
      <species id="M_CPD_469_p_p3_GC_p" name="CPD-469" compartment="p" charge="-1">
        <notes>
          <html xmlns="http://www.w3.org/1999/xhtml">
            <p>FORMULA: C7H10N1O4</p>
          </html>
        </notes>
      </species>
      <species id="M_GLT_p_p3_GC_p" name="GLT" compartment="p" charge="-1">
        <notes>
          <html xmlns="http://www.w3.org/1999/xhtml">
            <p>FORMULA: C5H8N1O4</p>
          </html>
        </notes>
      </species>
      <species id="M_N_ALPHA_ACETYLORNITHINE_p_p3_GC_p" name="N-ALPHA-ACETYLORNITHINE" compartment="p" charge="0">
        <notes>
          <html xmlns="http://www.w3.org/1999/xhtml">
            <p>FORMULA: C7H14N2O3</p>
          </html>
        </notes>
      </species>
      <species id="M_CPD_469_p_p3_MC_p" name="CPD-469" compartment="p" charge="-1">
        <notes>
          <html xmlns="http://www.w3.org/1999/xhtml">
            <p>FORMULA: C7H10N1O4</p>
          </html>
        </notes>
      </species>
      <species id="M_GLT_p_p3_MC_p" name="GLT" compartment="p" charge="-1">
        <notes>
          <html xmlns="http://www.w3.org/1999/xhtml">
            <p>FORMULA: C5H8N1O4</p>
          </html>
        </notes>
      </species>
      <species id="M_N_ALPHA_ACETYLORNITHINE_p_p3_MC_p" name="N-ALPHA-ACETYLORNITHINE" compartment="p" charge="0">
        <notes>
          <html xmlns="http://www.w3.org/1999/xhtml">
            <p>FORMULA: C7H14N2O3</p>
          </html>
        </notes>
      </species>
      <species id="M_CPD_469_p_p4_GC_p" name="CPD-469" compartment="p" charge="-1">
        <notes>
          <html xmlns="http://www.w3.org/1999/xhtml">
            <p>FORMULA: C7H10N1O4</p>
          </html>
        </notes>
      </species>
      <species id="M_GLT_p_p4_GC_p" name="GLT" compartment="p" charge="-1">
        <notes>
          <html xmlns="http://www.w3.org/1999/xhtml">
            <p>FORMULA: C5H8N1O4</p>
          </html>
        </notes>
      </species>
      <species id="M_N_ALPHA_ACETYLORNITHINE_p_p4_GC_p" name="N-ALPHA-ACETYLORNITHINE" compartment="p" charge="0">
        <notes>
          <html xmlns="http://www.w3.org/1999/xhtml">
            <p>FORMULA: C7H14N2O3</p>
          </html>
        </notes>
      </species>
      <species id="M_GLT_p_p4_MC_p" name="GLT" compartment="p" charge="-1">
        <notes>
          <html xmlns="http://www.w3.org/1999/xhtml">
            <p>FORMULA: C5H8N1O4</p>
          </html>
        </notes>
      </species>
      <species id="M_N_ALPHA_ACETYLORNITHINE_p_p4_MC_p" name="N-ALPHA-ACETYLORNITHINE" compartment="p" charge="0">
        <notes>
          <html xmlns="http://www.w3.org/1999/xhtml">
            <p>FORMULA: C7H14N2O3</p>
          </html>
        </notes>
      </species>
      <species id="M_CPD_469_p_p4_MC_p" name="CPD-469" compartment="p" charge="-1">
        <notes>
          <html xmlns="http://www.w3.org/1999/xhtml">
            <p>FORMULA: C7H10N1O4</p>
          </html>
        </notes>
      </species>
      <species id="M_CPD_469_p_p5_GC_p" name="CPD-469" compartment="p" charge="-1">
        <notes>
          <html xmlns="http://www.w3.org/1999/xhtml">
            <p>FORMULA: C7H10N1O4</p>
          </html>
        </notes>
      </species>
      <species id="M_N_ALPHA_ACETYLORNITHINE_p_p5_GC_p" name="N-ALPHA-ACETYLORNITHINE" compartment="p" charge="0">
        <notes>
          <html xmlns="http://www.w3.org/1999/xhtml">
            <p>FORMULA: C7H14N2O3</p>
          </html>
        </notes>
      </species>
      <species id="M_GLT_p_p5_GC_p" name="GLT" compartment="p" charge="-1">
        <notes>
          <html xmlns="http://www.w3.org/1999/xhtml">
            <p>FORMULA: C5H8N1O4</p>
          </html>
        </notes>
      </species>
      <species id="M_GLT_p_p5_MC_p" name="GLT" compartment="p" charge="-1">
        <notes>
          <html xmlns="http://www.w3.org/1999/xhtml">
            <p>FORMULA: C5H8N1O4</p>
          </html>
        </notes>
      </species>
      <species id="M_N_ALPHA_ACETYLORNITHINE_p_p5_MC_p" name="N-ALPHA-ACETYLORNITHINE" compartment="p" charge="0">
        <notes>
          <html xmlns="http://www.w3.org/1999/xhtml">
            <p>FORMULA: C7H14N2O3</p>
          </html>
        </notes>
      </species>
      <species id="M_CPD_469_p_p5_MC_p" name="CPD-469" compartment="p" charge="-1">
        <notes>
          <html xmlns="http://www.w3.org/1999/xhtml">
            <p>FORMULA: C7H10N1O4</p>
          </html>
        </notes>
      </species>
      <species id="M_CPD_469_p_p6_GC_p" name="CPD-469" compartment="p" charge="-1">
        <notes>
          <html xmlns="http://www.w3.org/1999/xhtml">
            <p>FORMULA: C7H10N1O4</p>
          </html>
        </notes>
      </species>
      <species id="M_GLT_p_p6_GC_p" name="GLT" compartment="p" charge="-1">
        <notes>
          <html xmlns="http://www.w3.org/1999/xhtml">
            <p>FORMULA: C5H8N1O4</p>
          </html>
        </notes>
      </species>
      <species id="M_N_ALPHA_ACETYLORNITHINE_p_p6_GC_p" name="N-ALPHA-ACETYLORNITHINE" compartment="p" charge="0">
        <notes>
          <html xmlns="http://www.w3.org/1999/xhtml">
            <p>FORMULA: C7H14N2O3</p>
          </html>
        </notes>
      </species>
      <species id="M_N_ALPHA_ACETYLORNITHINE_p_p6_MC_p" name="N-ALPHA-ACETYLORNITHINE" compartment="p" charge="0">
        <notes>
          <html xmlns="http://www.w3.org/1999/xhtml">
            <p>FORMULA: C7H14N2O3</p>
          </html>
        </notes>
      </species>
      <species id="M_CPD_469_p_p6_MC_p" name="CPD-469" compartment="p" charge="-1">
        <notes>
          <html xmlns="http://www.w3.org/1999/xhtml">
            <p>FORMULA: C7H10N1O4</p>
          </html>
        </notes>
      </species>
      <species id="M_GLT_p_p6_MC_p" name="GLT" compartment="p" charge="-1">
        <notes>
          <html xmlns="http://www.w3.org/1999/xhtml">
            <p>FORMULA: C5H8N1O4</p>
          </html>
        </notes>
      </species>
      <species id="M_ACETOACETYL_COA_x_p1_GC_x" name="ACETOACETYL-COA" compartment="x" charge="-4">
        <notes>
          <html xmlns="http://www.w3.org/1999/xhtml">
            <p>FORMULA: C25H36N7O18P3S</p>
          </html>
        </notes>
      </species>
      <species id="M_ACETOACETYL_COA_x_p1_MC_x" name="ACETOACETYL-COA" compartment="x" charge="-4">
        <notes>
          <html xmlns="http://www.w3.org/1999/xhtml">
            <p>FORMULA: C25H36N7O18P3S</p>
          </html>
        </notes>
      </species>
      <species id="M_ACETOACETYL_COA_x_p2_GC_x" name="ACETOACETYL-COA" compartment="x" charge="-4">
        <notes>
          <html xmlns="http://www.w3.org/1999/xhtml">
            <p>FORMULA: C25H36N7O18P3S</p>
          </html>
        </notes>
      </species>
      <species id="M_ACETOACETYL_COA_x_p2_MC_x" name="ACETOACETYL-COA" compartment="x" charge="-4">
        <notes>
          <html xmlns="http://www.w3.org/1999/xhtml">
            <p>FORMULA: C25H36N7O18P3S</p>
          </html>
        </notes>
      </species>
      <species id="M_ACETOACETYL_COA_x_p3_GC_x" name="ACETOACETYL-COA" compartment="x" charge="-4">
        <notes>
          <html xmlns="http://www.w3.org/1999/xhtml">
            <p>FORMULA: C25H36N7O18P3S</p>
          </html>
        </notes>
      </species>
      <species id="M_ACETOACETYL_COA_x_p3_MC_x" name="ACETOACETYL-COA" compartment="x" charge="-4">
        <notes>
          <html xmlns="http://www.w3.org/1999/xhtml">
            <p>FORMULA: C25H36N7O18P3S</p>
          </html>
        </notes>
      </species>
      <species id="M_ACETOACETYL_COA_x_p4_GC_x" name="ACETOACETYL-COA" compartment="x" charge="-4">
        <notes>
          <html xmlns="http://www.w3.org/1999/xhtml">
            <p>FORMULA: C25H36N7O18P3S</p>
          </html>
        </notes>
      </species>
      <species id="M_ACETOACETYL_COA_x_p4_MC_x" name="ACETOACETYL-COA" compartment="x" charge="-4">
        <notes>
          <html xmlns="http://www.w3.org/1999/xhtml">
            <p>FORMULA: C25H36N7O18P3S</p>
          </html>
        </notes>
      </species>
      <species id="M_ACETOACETYL_COA_x_p5_GC_x" name="ACETOACETYL-COA" compartment="x" charge="-4">
        <notes>
          <html xmlns="http://www.w3.org/1999/xhtml">
            <p>FORMULA: C25H36N7O18P3S</p>
          </html>
        </notes>
      </species>
      <species id="M_ACETOACETYL_COA_x_p5_MC_x" name="ACETOACETYL-COA" compartment="x" charge="-4">
        <notes>
          <html xmlns="http://www.w3.org/1999/xhtml">
            <p>FORMULA: C25H36N7O18P3S</p>
          </html>
        </notes>
      </species>
      <species id="M_ACETOACETYL_COA_x_p6_GC_x" name="ACETOACETYL-COA" compartment="x" charge="-4">
        <notes>
          <html xmlns="http://www.w3.org/1999/xhtml">
            <p>FORMULA: C25H36N7O18P3S</p>
          </html>
        </notes>
      </species>
      <species id="M_ACETOACETYL_COA_x_p6_MC_x" name="ACETOACETYL-COA" compartment="x" charge="-4">
        <notes>
          <html xmlns="http://www.w3.org/1999/xhtml">
            <p>FORMULA: C25H36N7O18P3S</p>
          </html>
        </notes>
      </species>
      <species id="M_MALONYL_COA_p_p1_GC_p" name="MALONYL-COA" compartment="p" charge="-5">
        <notes>
          <html xmlns="http://www.w3.org/1999/xhtml">
            <p>FORMULA: C24H33N7O19P3S1</p>
          </html>
        </notes>
      </species>
      <species id="M_HCO3_p_p1_GC_p" name="HCO3" compartment="p" charge="-1">
        <notes>
          <html xmlns="http://www.w3.org/1999/xhtml">
            <p>FORMULA: C1H1O3</p>
          </html>
        </notes>
      </species>
      <species id="M_HCO3_p_p1_MC_p" name="HCO3" compartment="p" charge="-1">
        <notes>
          <html xmlns="http://www.w3.org/1999/xhtml">
            <p>FORMULA: C1H1O3</p>
          </html>
        </notes>
      </species>
      <species id="M_MALONYL_COA_p_p1_MC_p" name="MALONYL-COA" compartment="p" charge="-5">
        <notes>
          <html xmlns="http://www.w3.org/1999/xhtml">
            <p>FORMULA: C24H33N7O19P3S1</p>
          </html>
        </notes>
      </species>
      <species id="M_HCO3_p_p2_GC_p" name="HCO3" compartment="p" charge="-1">
        <notes>
          <html xmlns="http://www.w3.org/1999/xhtml">
            <p>FORMULA: C1H1O3</p>
          </html>
        </notes>
      </species>
      <species id="M_MALONYL_COA_p_p2_GC_p" name="MALONYL-COA" compartment="p" charge="-5">
        <notes>
          <html xmlns="http://www.w3.org/1999/xhtml">
            <p>FORMULA: C24H33N7O19P3S1</p>
          </html>
        </notes>
      </species>
      <species id="M_MALONYL_COA_p_p2_MC_p" name="MALONYL-COA" compartment="p" charge="-5">
        <notes>
          <html xmlns="http://www.w3.org/1999/xhtml">
            <p>FORMULA: C24H33N7O19P3S1</p>
          </html>
        </notes>
      </species>
      <species id="M_HCO3_p_p2_MC_p" name="HCO3" compartment="p" charge="-1">
        <notes>
          <html xmlns="http://www.w3.org/1999/xhtml">
            <p>FORMULA: C1H1O3</p>
          </html>
        </notes>
      </species>
      <species id="M_HCO3_p_p3_GC_p" name="HCO3" compartment="p" charge="-1">
        <notes>
          <html xmlns="http://www.w3.org/1999/xhtml">
            <p>FORMULA: C1H1O3</p>
          </html>
        </notes>
      </species>
      <species id="M_MALONYL_COA_p_p3_GC_p" name="MALONYL-COA" compartment="p" charge="-5">
        <notes>
          <html xmlns="http://www.w3.org/1999/xhtml">
            <p>FORMULA: C24H33N7O19P3S1</p>
          </html>
        </notes>
      </species>
      <species id="M_HCO3_p_p3_MC_p" name="HCO3" compartment="p" charge="-1">
        <notes>
          <html xmlns="http://www.w3.org/1999/xhtml">
            <p>FORMULA: C1H1O3</p>
          </html>
        </notes>
      </species>
      <species id="M_MALONYL_COA_p_p3_MC_p" name="MALONYL-COA" compartment="p" charge="-5">
        <notes>
          <html xmlns="http://www.w3.org/1999/xhtml">
            <p>FORMULA: C24H33N7O19P3S1</p>
          </html>
        </notes>
      </species>
      <species id="M_HCO3_p_p4_GC_p" name="HCO3" compartment="p" charge="-1">
        <notes>
          <html xmlns="http://www.w3.org/1999/xhtml">
            <p>FORMULA: C1H1O3</p>
          </html>
        </notes>
      </species>
      <species id="M_MALONYL_COA_p_p4_GC_p" name="MALONYL-COA" compartment="p" charge="-5">
        <notes>
          <html xmlns="http://www.w3.org/1999/xhtml">
            <p>FORMULA: C24H33N7O19P3S1</p>
          </html>
        </notes>
      </species>
      <species id="M_MALONYL_COA_p_p4_MC_p" name="MALONYL-COA" compartment="p" charge="-5">
        <notes>
          <html xmlns="http://www.w3.org/1999/xhtml">
            <p>FORMULA: C24H33N7O19P3S1</p>
          </html>
        </notes>
      </species>
      <species id="M_HCO3_p_p4_MC_p" name="HCO3" compartment="p" charge="-1">
        <notes>
          <html xmlns="http://www.w3.org/1999/xhtml">
            <p>FORMULA: C1H1O3</p>
          </html>
        </notes>
      </species>
      <species id="M_MALONYL_COA_p_p5_GC_p" name="MALONYL-COA" compartment="p" charge="-5">
        <notes>
          <html xmlns="http://www.w3.org/1999/xhtml">
            <p>FORMULA: C24H33N7O19P3S1</p>
          </html>
        </notes>
      </species>
      <species id="M_HCO3_p_p5_GC_p" name="HCO3" compartment="p" charge="-1">
        <notes>
          <html xmlns="http://www.w3.org/1999/xhtml">
            <p>FORMULA: C1H1O3</p>
          </html>
        </notes>
      </species>
      <species id="M_MALONYL_COA_p_p5_MC_p" name="MALONYL-COA" compartment="p" charge="-5">
        <notes>
          <html xmlns="http://www.w3.org/1999/xhtml">
            <p>FORMULA: C24H33N7O19P3S1</p>
          </html>
        </notes>
      </species>
      <species id="M_HCO3_p_p5_MC_p" name="HCO3" compartment="p" charge="-1">
        <notes>
          <html xmlns="http://www.w3.org/1999/xhtml">
            <p>FORMULA: C1H1O3</p>
          </html>
        </notes>
      </species>
      <species id="M_MALONYL_COA_p_p6_GC_p" name="MALONYL-COA" compartment="p" charge="-5">
        <notes>
          <html xmlns="http://www.w3.org/1999/xhtml">
            <p>FORMULA: C24H33N7O19P3S1</p>
          </html>
        </notes>
      </species>
      <species id="M_HCO3_p_p6_GC_p" name="HCO3" compartment="p" charge="-1">
        <notes>
          <html xmlns="http://www.w3.org/1999/xhtml">
            <p>FORMULA: C1H1O3</p>
          </html>
        </notes>
      </species>
      <species id="M_HCO3_p_p6_MC_p" name="HCO3" compartment="p" charge="-1">
        <notes>
          <html xmlns="http://www.w3.org/1999/xhtml">
            <p>FORMULA: C1H1O3</p>
          </html>
        </notes>
      </species>
      <species id="M_MALONYL_COA_p_p6_MC_p" name="MALONYL-COA" compartment="p" charge="-5">
        <notes>
          <html xmlns="http://www.w3.org/1999/xhtml">
            <p>FORMULA: C24H33N7O19P3S1</p>
          </html>
        </notes>
      </species>
      <species id="M_ACET_m_p1_GC_m" name="ACET" compartment="m" charge="-1">
        <notes>
          <html xmlns="http://www.w3.org/1999/xhtml">
            <p>FORMULA: C2H3O2</p>
          </html>
        </notes>
      </species>
      <species id="M_ACET_c_p1_GC_c" name="ACET" compartment="c" charge="-1">
        <notes>
          <html xmlns="http://www.w3.org/1999/xhtml">
            <p>FORMULA: C2H3O2</p>
          </html>
        </notes>
      </species>
      <species id="M_ACET_c_p1_MC_c" name="ACET" compartment="c" charge="-1">
        <notes>
          <html xmlns="http://www.w3.org/1999/xhtml">
            <p>FORMULA: C2H3O2</p>
          </html>
        </notes>
      </species>
      <species id="M_ACET_m_p1_MC_m" name="ACET" compartment="m" charge="-1">
        <notes>
          <html xmlns="http://www.w3.org/1999/xhtml">
            <p>FORMULA: C2H3O2</p>
          </html>
        </notes>
      </species>
      <species id="M_ACET_m_p2_GC_m" name="ACET" compartment="m" charge="-1">
        <notes>
          <html xmlns="http://www.w3.org/1999/xhtml">
            <p>FORMULA: C2H3O2</p>
          </html>
        </notes>
      </species>
      <species id="M_ACET_c_p2_GC_c" name="ACET" compartment="c" charge="-1">
        <notes>
          <html xmlns="http://www.w3.org/1999/xhtml">
            <p>FORMULA: C2H3O2</p>
          </html>
        </notes>
      </species>
      <species id="M_ACET_c_p2_MC_c" name="ACET" compartment="c" charge="-1">
        <notes>
          <html xmlns="http://www.w3.org/1999/xhtml">
            <p>FORMULA: C2H3O2</p>
          </html>
        </notes>
      </species>
      <species id="M_ACET_m_p2_MC_m" name="ACET" compartment="m" charge="-1">
        <notes>
          <html xmlns="http://www.w3.org/1999/xhtml">
            <p>FORMULA: C2H3O2</p>
          </html>
        </notes>
      </species>
      <species id="M_ACET_m_p3_GC_m" name="ACET" compartment="m" charge="-1">
        <notes>
          <html xmlns="http://www.w3.org/1999/xhtml">
            <p>FORMULA: C2H3O2</p>
          </html>
        </notes>
      </species>
      <species id="M_ACET_c_p3_GC_c" name="ACET" compartment="c" charge="-1">
        <notes>
          <html xmlns="http://www.w3.org/1999/xhtml">
            <p>FORMULA: C2H3O2</p>
          </html>
        </notes>
      </species>
      <species id="M_ACET_c_p3_MC_c" name="ACET" compartment="c" charge="-1">
        <notes>
          <html xmlns="http://www.w3.org/1999/xhtml">
            <p>FORMULA: C2H3O2</p>
          </html>
        </notes>
      </species>
      <species id="M_ACET_m_p3_MC_m" name="ACET" compartment="m" charge="-1">
        <notes>
          <html xmlns="http://www.w3.org/1999/xhtml">
            <p>FORMULA: C2H3O2</p>
          </html>
        </notes>
      </species>
      <species id="M_ACET_c_p4_GC_c" name="ACET" compartment="c" charge="-1">
        <notes>
          <html xmlns="http://www.w3.org/1999/xhtml">
            <p>FORMULA: C2H3O2</p>
          </html>
        </notes>
      </species>
      <species id="M_ACET_m_p4_GC_m" name="ACET" compartment="m" charge="-1">
        <notes>
          <html xmlns="http://www.w3.org/1999/xhtml">
            <p>FORMULA: C2H3O2</p>
          </html>
        </notes>
      </species>
      <species id="M_ACET_c_p4_MC_c" name="ACET" compartment="c" charge="-1">
        <notes>
          <html xmlns="http://www.w3.org/1999/xhtml">
            <p>FORMULA: C2H3O2</p>
          </html>
        </notes>
      </species>
      <species id="M_ACET_m_p4_MC_m" name="ACET" compartment="m" charge="-1">
        <notes>
          <html xmlns="http://www.w3.org/1999/xhtml">
            <p>FORMULA: C2H3O2</p>
          </html>
        </notes>
      </species>
      <species id="M_ACET_c_p5_GC_c" name="ACET" compartment="c" charge="-1">
        <notes>
          <html xmlns="http://www.w3.org/1999/xhtml">
            <p>FORMULA: C2H3O2</p>
          </html>
        </notes>
      </species>
      <species id="M_ACET_m_p5_GC_m" name="ACET" compartment="m" charge="-1">
        <notes>
          <html xmlns="http://www.w3.org/1999/xhtml">
            <p>FORMULA: C2H3O2</p>
          </html>
        </notes>
      </species>
      <species id="M_ACET_c_p5_MC_c" name="ACET" compartment="c" charge="-1">
        <notes>
          <html xmlns="http://www.w3.org/1999/xhtml">
            <p>FORMULA: C2H3O2</p>
          </html>
        </notes>
      </species>
      <species id="M_ACET_m_p5_MC_m" name="ACET" compartment="m" charge="-1">
        <notes>
          <html xmlns="http://www.w3.org/1999/xhtml">
            <p>FORMULA: C2H3O2</p>
          </html>
        </notes>
      </species>
      <species id="M_ACET_c_p6_GC_c" name="ACET" compartment="c" charge="-1">
        <notes>
          <html xmlns="http://www.w3.org/1999/xhtml">
            <p>FORMULA: C2H3O2</p>
          </html>
        </notes>
      </species>
      <species id="M_ACET_m_p6_GC_m" name="ACET" compartment="m" charge="-1">
        <notes>
          <html xmlns="http://www.w3.org/1999/xhtml">
            <p>FORMULA: C2H3O2</p>
          </html>
        </notes>
      </species>
      <species id="M_ACET_m_p6_MC_m" name="ACET" compartment="m" charge="-1">
        <notes>
          <html xmlns="http://www.w3.org/1999/xhtml">
            <p>FORMULA: C2H3O2</p>
          </html>
        </notes>
      </species>
      <species id="M_ACET_c_p6_MC_c" name="ACET" compartment="c" charge="-1">
        <notes>
          <html xmlns="http://www.w3.org/1999/xhtml">
            <p>FORMULA: C2H3O2</p>
          </html>
        </notes>
      </species>
      <species id="M_CYS_c_p1_GC_c" name="CYS" compartment="c" charge="0">
        <notes>
          <html xmlns="http://www.w3.org/1999/xhtml">
            <p>FORMULA: C3H7N1O2S1</p>
          </html>
        </notes>
      </species>
      <species id="M_ACETYLSERINE_c_p1_GC_c" name="ACETYLSERINE" compartment="c" charge="0">
        <notes>
          <html xmlns="http://www.w3.org/1999/xhtml">
            <p>FORMULA: C5H9N1O4</p>
          </html>
        </notes>
      </species>
      <species id="M_HS_c_p1_GC_c" name="HS" compartment="c" charge="-1">
        <notes>
          <html xmlns="http://www.w3.org/1999/xhtml">
            <p>FORMULA: H1S1</p>
          </html>
        </notes>
      </species>
      <species id="M_aHS_c_p1_GC_c" name="bHS" compartment="c" charge="0">
        <notes>
          <html xmlns="http://www.w3.org/1999/xhtml">
            <p>FORMULA: H2S1</p>
          </html>
        </notes>
      </species>
      <species id="M_ACETYLSERINE_c_p1_MC_c" name="ACETYLSERINE" compartment="c" charge="0">
        <notes>
          <html xmlns="http://www.w3.org/1999/xhtml">
            <p>FORMULA: C5H9N1O4</p>
          </html>
        </notes>
      </species>
      <species id="M_HS_c_p1_MC_c" name="HS" compartment="c" charge="-1">
        <notes>
          <html xmlns="http://www.w3.org/1999/xhtml">
            <p>FORMULA: H1S1</p>
          </html>
        </notes>
      </species>
      <species id="M_CYS_c_p1_MC_c" name="CYS" compartment="c" charge="0">
        <notes>
          <html xmlns="http://www.w3.org/1999/xhtml">
            <p>FORMULA: C3H7N1O2S1</p>
          </html>
        </notes>
      </species>
      <species id="M_aHS_c_p1_MC_c" name="bHS" compartment="c" charge="0">
        <notes>
          <html xmlns="http://www.w3.org/1999/xhtml">
            <p>FORMULA: H2S1</p>
          </html>
        </notes>
      </species>
      <species id="M_aHS_c_p2_GC_c" name="bHS" compartment="c" charge="0">
        <notes>
          <html xmlns="http://www.w3.org/1999/xhtml">
            <p>FORMULA: H2S1</p>
          </html>
        </notes>
      </species>
      <species id="M_CYS_c_p2_GC_c" name="CYS" compartment="c" charge="0">
        <notes>
          <html xmlns="http://www.w3.org/1999/xhtml">
            <p>FORMULA: C3H7N1O2S1</p>
          </html>
        </notes>
      </species>
      <species id="M_HS_c_p2_GC_c" name="HS" compartment="c" charge="-1">
        <notes>
          <html xmlns="http://www.w3.org/1999/xhtml">
            <p>FORMULA: H1S1</p>
          </html>
        </notes>
      </species>
      <species id="M_ACETYLSERINE_c_p2_GC_c" name="ACETYLSERINE" compartment="c" charge="0">
        <notes>
          <html xmlns="http://www.w3.org/1999/xhtml">
            <p>FORMULA: C5H9N1O4</p>
          </html>
        </notes>
      </species>
      <species id="M_ACETYLSERINE_c_p2_MC_c" name="ACETYLSERINE" compartment="c" charge="0">
        <notes>
          <html xmlns="http://www.w3.org/1999/xhtml">
            <p>FORMULA: C5H9N1O4</p>
          </html>
        </notes>
      </species>
      <species id="M_aHS_c_p2_MC_c" name="bHS" compartment="c" charge="0">
        <notes>
          <html xmlns="http://www.w3.org/1999/xhtml">
            <p>FORMULA: H2S1</p>
          </html>
        </notes>
      </species>
      <species id="M_CYS_c_p2_MC_c" name="CYS" compartment="c" charge="0">
        <notes>
          <html xmlns="http://www.w3.org/1999/xhtml">
            <p>FORMULA: C3H7N1O2S1</p>
          </html>
        </notes>
      </species>
      <species id="M_HS_c_p2_MC_c" name="HS" compartment="c" charge="-1">
        <notes>
          <html xmlns="http://www.w3.org/1999/xhtml">
            <p>FORMULA: H1S1</p>
          </html>
        </notes>
      </species>
      <species id="M_HS_c_p3_GC_c" name="HS" compartment="c" charge="-1">
        <notes>
          <html xmlns="http://www.w3.org/1999/xhtml">
            <p>FORMULA: H1S1</p>
          </html>
        </notes>
      </species>
      <species id="M_aHS_c_p3_GC_c" name="bHS" compartment="c" charge="0">
        <notes>
          <html xmlns="http://www.w3.org/1999/xhtml">
            <p>FORMULA: H2S1</p>
          </html>
        </notes>
      </species>
      <species id="M_ACETYLSERINE_c_p3_GC_c" name="ACETYLSERINE" compartment="c" charge="0">
        <notes>
          <html xmlns="http://www.w3.org/1999/xhtml">
            <p>FORMULA: C5H9N1O4</p>
          </html>
        </notes>
      </species>
      <species id="M_CYS_c_p3_GC_c" name="CYS" compartment="c" charge="0">
        <notes>
          <html xmlns="http://www.w3.org/1999/xhtml">
            <p>FORMULA: C3H7N1O2S1</p>
          </html>
        </notes>
      </species>
      <species id="M_HS_c_p3_MC_c" name="HS" compartment="c" charge="-1">
        <notes>
          <html xmlns="http://www.w3.org/1999/xhtml">
            <p>FORMULA: H1S1</p>
          </html>
        </notes>
      </species>
      <species id="M_aHS_c_p3_MC_c" name="bHS" compartment="c" charge="0">
        <notes>
          <html xmlns="http://www.w3.org/1999/xhtml">
            <p>FORMULA: H2S1</p>
          </html>
        </notes>
      </species>
      <species id="M_ACETYLSERINE_c_p3_MC_c" name="ACETYLSERINE" compartment="c" charge="0">
        <notes>
          <html xmlns="http://www.w3.org/1999/xhtml">
            <p>FORMULA: C5H9N1O4</p>
          </html>
        </notes>
      </species>
      <species id="M_CYS_c_p3_MC_c" name="CYS" compartment="c" charge="0">
        <notes>
          <html xmlns="http://www.w3.org/1999/xhtml">
            <p>FORMULA: C3H7N1O2S1</p>
          </html>
        </notes>
      </species>
      <species id="M_HS_c_p4_GC_c" name="HS" compartment="c" charge="-1">
        <notes>
          <html xmlns="http://www.w3.org/1999/xhtml">
            <p>FORMULA: H1S1</p>
          </html>
        </notes>
      </species>
      <species id="M_aHS_c_p4_GC_c" name="bHS" compartment="c" charge="0">
        <notes>
          <html xmlns="http://www.w3.org/1999/xhtml">
            <p>FORMULA: H2S1</p>
          </html>
        </notes>
      </species>
      <species id="M_CYS_c_p4_GC_c" name="CYS" compartment="c" charge="0">
        <notes>
          <html xmlns="http://www.w3.org/1999/xhtml">
            <p>FORMULA: C3H7N1O2S1</p>
          </html>
        </notes>
      </species>
      <species id="M_ACETYLSERINE_c_p4_GC_c" name="ACETYLSERINE" compartment="c" charge="0">
        <notes>
          <html xmlns="http://www.w3.org/1999/xhtml">
            <p>FORMULA: C5H9N1O4</p>
          </html>
        </notes>
      </species>
      <species id="M_ACETYLSERINE_c_p4_MC_c" name="ACETYLSERINE" compartment="c" charge="0">
        <notes>
          <html xmlns="http://www.w3.org/1999/xhtml">
            <p>FORMULA: C5H9N1O4</p>
          </html>
        </notes>
      </species>
      <species id="M_HS_c_p4_MC_c" name="HS" compartment="c" charge="-1">
        <notes>
          <html xmlns="http://www.w3.org/1999/xhtml">
            <p>FORMULA: H1S1</p>
          </html>
        </notes>
      </species>
      <species id="M_aHS_c_p4_MC_c" name="bHS" compartment="c" charge="0">
        <notes>
          <html xmlns="http://www.w3.org/1999/xhtml">
            <p>FORMULA: H2S1</p>
          </html>
        </notes>
      </species>
      <species id="M_CYS_c_p4_MC_c" name="CYS" compartment="c" charge="0">
        <notes>
          <html xmlns="http://www.w3.org/1999/xhtml">
            <p>FORMULA: C3H7N1O2S1</p>
          </html>
        </notes>
      </species>
      <species id="M_ACETYLSERINE_c_p5_GC_c" name="ACETYLSERINE" compartment="c" charge="0">
        <notes>
          <html xmlns="http://www.w3.org/1999/xhtml">
            <p>FORMULA: C5H9N1O4</p>
          </html>
        </notes>
      </species>
      <species id="M_HS_c_p5_GC_c" name="HS" compartment="c" charge="-1">
        <notes>
          <html xmlns="http://www.w3.org/1999/xhtml">
            <p>FORMULA: H1S1</p>
          </html>
        </notes>
      </species>
      <species id="M_aHS_c_p5_GC_c" name="bHS" compartment="c" charge="0">
        <notes>
          <html xmlns="http://www.w3.org/1999/xhtml">
            <p>FORMULA: H2S1</p>
          </html>
        </notes>
      </species>
      <species id="M_CYS_c_p5_GC_c" name="CYS" compartment="c" charge="0">
        <notes>
          <html xmlns="http://www.w3.org/1999/xhtml">
            <p>FORMULA: C3H7N1O2S1</p>
          </html>
        </notes>
      </species>
      <species id="M_CYS_c_p5_MC_c" name="CYS" compartment="c" charge="0">
        <notes>
          <html xmlns="http://www.w3.org/1999/xhtml">
            <p>FORMULA: C3H7N1O2S1</p>
          </html>
        </notes>
      </species>
      <species id="M_ACETYLSERINE_c_p5_MC_c" name="ACETYLSERINE" compartment="c" charge="0">
        <notes>
          <html xmlns="http://www.w3.org/1999/xhtml">
            <p>FORMULA: C5H9N1O4</p>
          </html>
        </notes>
      </species>
      <species id="M_HS_c_p5_MC_c" name="HS" compartment="c" charge="-1">
        <notes>
          <html xmlns="http://www.w3.org/1999/xhtml">
            <p>FORMULA: H1S1</p>
          </html>
        </notes>
      </species>
      <species id="M_aHS_c_p5_MC_c" name="bHS" compartment="c" charge="0">
        <notes>
          <html xmlns="http://www.w3.org/1999/xhtml">
            <p>FORMULA: H2S1</p>
          </html>
        </notes>
      </species>
      <species id="M_CYS_c_p6_GC_c" name="CYS" compartment="c" charge="0">
        <notes>
          <html xmlns="http://www.w3.org/1999/xhtml">
            <p>FORMULA: C3H7N1O2S1</p>
          </html>
        </notes>
      </species>
      <species id="M_HS_c_p6_GC_c" name="HS" compartment="c" charge="-1">
        <notes>
          <html xmlns="http://www.w3.org/1999/xhtml">
            <p>FORMULA: H1S1</p>
          </html>
        </notes>
      </species>
      <species id="M_ACETYLSERINE_c_p6_GC_c" name="ACETYLSERINE" compartment="c" charge="0">
        <notes>
          <html xmlns="http://www.w3.org/1999/xhtml">
            <p>FORMULA: C5H9N1O4</p>
          </html>
        </notes>
      </species>
      <species id="M_aHS_c_p6_GC_c" name="bHS" compartment="c" charge="0">
        <notes>
          <html xmlns="http://www.w3.org/1999/xhtml">
            <p>FORMULA: H2S1</p>
          </html>
        </notes>
      </species>
      <species id="M_ACETYLSERINE_c_p6_MC_c" name="ACETYLSERINE" compartment="c" charge="0">
        <notes>
          <html xmlns="http://www.w3.org/1999/xhtml">
            <p>FORMULA: C5H9N1O4</p>
          </html>
        </notes>
      </species>
      <species id="M_aHS_c_p6_MC_c" name="bHS" compartment="c" charge="0">
        <notes>
          <html xmlns="http://www.w3.org/1999/xhtml">
            <p>FORMULA: H2S1</p>
          </html>
        </notes>
      </species>
      <species id="M_CYS_c_p6_MC_c" name="CYS" compartment="c" charge="0">
        <notes>
          <html xmlns="http://www.w3.org/1999/xhtml">
            <p>FORMULA: C3H7N1O2S1</p>
          </html>
        </notes>
      </species>
      <species id="M_HS_c_p6_MC_c" name="HS" compartment="c" charge="-1">
        <notes>
          <html xmlns="http://www.w3.org/1999/xhtml">
            <p>FORMULA: H1S1</p>
          </html>
        </notes>
      </species>
      <species id="M_CYS_p_p1_GC_p" name="CYS" compartment="p" charge="0">
        <notes>
          <html xmlns="http://www.w3.org/1999/xhtml">
            <p>FORMULA: C3H7N1O2S1</p>
          </html>
        </notes>
      </species>
      <species id="M_HS_p_p1_GC_p" name="HS" compartment="p" charge="-1">
        <notes>
          <html xmlns="http://www.w3.org/1999/xhtml">
            <p>FORMULA: H1S</p>
          </html>
        </notes>
      </species>
      <species id="M_ACETYLSERINE_p_p1_GC_p" name="ACETYLSERINE" compartment="p" charge="0">
        <notes>
          <html xmlns="http://www.w3.org/1999/xhtml">
            <p>FORMULA: C5H9N1O4</p>
          </html>
        </notes>
      </species>
      <species id="M_CYS_p_p1_MC_p" name="CYS" compartment="p" charge="0">
        <notes>
          <html xmlns="http://www.w3.org/1999/xhtml">
            <p>FORMULA: C3H7N1O2S1</p>
          </html>
        </notes>
      </species>
      <species id="M_HS_p_p1_MC_p" name="HS" compartment="p" charge="-1">
        <notes>
          <html xmlns="http://www.w3.org/1999/xhtml">
            <p>FORMULA: H1S</p>
          </html>
        </notes>
      </species>
      <species id="M_ACETYLSERINE_p_p1_MC_p" name="ACETYLSERINE" compartment="p" charge="0">
        <notes>
          <html xmlns="http://www.w3.org/1999/xhtml">
            <p>FORMULA: C5H9N1O4</p>
          </html>
        </notes>
      </species>
      <species id="M_CYS_p_p2_GC_p" name="CYS" compartment="p" charge="0">
        <notes>
          <html xmlns="http://www.w3.org/1999/xhtml">
            <p>FORMULA: C3H7N1O2S1</p>
          </html>
        </notes>
      </species>
      <species id="M_ACETYLSERINE_p_p2_GC_p" name="ACETYLSERINE" compartment="p" charge="0">
        <notes>
          <html xmlns="http://www.w3.org/1999/xhtml">
            <p>FORMULA: C5H9N1O4</p>
          </html>
        </notes>
      </species>
      <species id="M_HS_p_p2_GC_p" name="HS" compartment="p" charge="-1">
        <notes>
          <html xmlns="http://www.w3.org/1999/xhtml">
            <p>FORMULA: H1S</p>
          </html>
        </notes>
      </species>
      <species id="M_HS_p_p2_MC_p" name="HS" compartment="p" charge="-1">
        <notes>
          <html xmlns="http://www.w3.org/1999/xhtml">
            <p>FORMULA: H1S</p>
          </html>
        </notes>
      </species>
      <species id="M_ACETYLSERINE_p_p2_MC_p" name="ACETYLSERINE" compartment="p" charge="0">
        <notes>
          <html xmlns="http://www.w3.org/1999/xhtml">
            <p>FORMULA: C5H9N1O4</p>
          </html>
        </notes>
      </species>
      <species id="M_CYS_p_p2_MC_p" name="CYS" compartment="p" charge="0">
        <notes>
          <html xmlns="http://www.w3.org/1999/xhtml">
            <p>FORMULA: C3H7N1O2S1</p>
          </html>
        </notes>
      </species>
      <species id="M_ACETYLSERINE_p_p3_GC_p" name="ACETYLSERINE" compartment="p" charge="0">
        <notes>
          <html xmlns="http://www.w3.org/1999/xhtml">
            <p>FORMULA: C5H9N1O4</p>
          </html>
        </notes>
      </species>
      <species id="M_HS_p_p3_GC_p" name="HS" compartment="p" charge="-1">
        <notes>
          <html xmlns="http://www.w3.org/1999/xhtml">
            <p>FORMULA: H1S</p>
          </html>
        </notes>
      </species>
      <species id="M_CYS_p_p3_GC_p" name="CYS" compartment="p" charge="0">
        <notes>
          <html xmlns="http://www.w3.org/1999/xhtml">
            <p>FORMULA: C3H7N1O2S1</p>
          </html>
        </notes>
      </species>
      <species id="M_HS_p_p3_MC_p" name="HS" compartment="p" charge="-1">
        <notes>
          <html xmlns="http://www.w3.org/1999/xhtml">
            <p>FORMULA: H1S</p>
          </html>
        </notes>
      </species>
      <species id="M_ACETYLSERINE_p_p3_MC_p" name="ACETYLSERINE" compartment="p" charge="0">
        <notes>
          <html xmlns="http://www.w3.org/1999/xhtml">
            <p>FORMULA: C5H9N1O4</p>
          </html>
        </notes>
      </species>
      <species id="M_CYS_p_p3_MC_p" name="CYS" compartment="p" charge="0">
        <notes>
          <html xmlns="http://www.w3.org/1999/xhtml">
            <p>FORMULA: C3H7N1O2S1</p>
          </html>
        </notes>
      </species>
      <species id="M_CYS_p_p4_GC_p" name="CYS" compartment="p" charge="0">
        <notes>
          <html xmlns="http://www.w3.org/1999/xhtml">
            <p>FORMULA: C3H7N1O2S1</p>
          </html>
        </notes>
      </species>
      <species id="M_HS_p_p4_GC_p" name="HS" compartment="p" charge="-1">
        <notes>
          <html xmlns="http://www.w3.org/1999/xhtml">
            <p>FORMULA: H1S</p>
          </html>
        </notes>
      </species>
      <species id="M_ACETYLSERINE_p_p4_GC_p" name="ACETYLSERINE" compartment="p" charge="0">
        <notes>
          <html xmlns="http://www.w3.org/1999/xhtml">
            <p>FORMULA: C5H9N1O4</p>
          </html>
        </notes>
      </species>
      <species id="M_ACETYLSERINE_p_p4_MC_p" name="ACETYLSERINE" compartment="p" charge="0">
        <notes>
          <html xmlns="http://www.w3.org/1999/xhtml">
            <p>FORMULA: C5H9N1O4</p>
          </html>
        </notes>
      </species>
      <species id="M_HS_p_p4_MC_p" name="HS" compartment="p" charge="-1">
        <notes>
          <html xmlns="http://www.w3.org/1999/xhtml">
            <p>FORMULA: H1S</p>
          </html>
        </notes>
      </species>
      <species id="M_CYS_p_p4_MC_p" name="CYS" compartment="p" charge="0">
        <notes>
          <html xmlns="http://www.w3.org/1999/xhtml">
            <p>FORMULA: C3H7N1O2S1</p>
          </html>
        </notes>
      </species>
      <species id="M_CYS_p_p5_GC_p" name="CYS" compartment="p" charge="0">
        <notes>
          <html xmlns="http://www.w3.org/1999/xhtml">
            <p>FORMULA: C3H7N1O2S1</p>
          </html>
        </notes>
      </species>
      <species id="M_HS_p_p5_GC_p" name="HS" compartment="p" charge="-1">
        <notes>
          <html xmlns="http://www.w3.org/1999/xhtml">
            <p>FORMULA: H1S</p>
          </html>
        </notes>
      </species>
      <species id="M_ACETYLSERINE_p_p5_GC_p" name="ACETYLSERINE" compartment="p" charge="0">
        <notes>
          <html xmlns="http://www.w3.org/1999/xhtml">
            <p>FORMULA: C5H9N1O4</p>
          </html>
        </notes>
      </species>
      <species id="M_CYS_p_p5_MC_p" name="CYS" compartment="p" charge="0">
        <notes>
          <html xmlns="http://www.w3.org/1999/xhtml">
            <p>FORMULA: C3H7N1O2S1</p>
          </html>
        </notes>
      </species>
      <species id="M_ACETYLSERINE_p_p5_MC_p" name="ACETYLSERINE" compartment="p" charge="0">
        <notes>
          <html xmlns="http://www.w3.org/1999/xhtml">
            <p>FORMULA: C5H9N1O4</p>
          </html>
        </notes>
      </species>
      <species id="M_HS_p_p5_MC_p" name="HS" compartment="p" charge="-1">
        <notes>
          <html xmlns="http://www.w3.org/1999/xhtml">
            <p>FORMULA: H1S</p>
          </html>
        </notes>
      </species>
      <species id="M_HS_p_p6_GC_p" name="HS" compartment="p" charge="-1">
        <notes>
          <html xmlns="http://www.w3.org/1999/xhtml">
            <p>FORMULA: H1S</p>
          </html>
        </notes>
      </species>
      <species id="M_ACETYLSERINE_p_p6_GC_p" name="ACETYLSERINE" compartment="p" charge="0">
        <notes>
          <html xmlns="http://www.w3.org/1999/xhtml">
            <p>FORMULA: C5H9N1O4</p>
          </html>
        </notes>
      </species>
      <species id="M_CYS_p_p6_GC_p" name="CYS" compartment="p" charge="0">
        <notes>
          <html xmlns="http://www.w3.org/1999/xhtml">
            <p>FORMULA: C3H7N1O2S1</p>
          </html>
        </notes>
      </species>
      <species id="M_ACETYLSERINE_p_p6_MC_p" name="ACETYLSERINE" compartment="p" charge="0">
        <notes>
          <html xmlns="http://www.w3.org/1999/xhtml">
            <p>FORMULA: C5H9N1O4</p>
          </html>
        </notes>
      </species>
      <species id="M_HS_p_p6_MC_p" name="HS" compartment="p" charge="-1">
        <notes>
          <html xmlns="http://www.w3.org/1999/xhtml">
            <p>FORMULA: H1S</p>
          </html>
        </notes>
      </species>
      <species id="M_CYS_p_p6_MC_p" name="CYS" compartment="p" charge="0">
        <notes>
          <html xmlns="http://www.w3.org/1999/xhtml">
            <p>FORMULA: C3H7N1O2S1</p>
          </html>
        </notes>
      </species>
      <species id="M_ADENOSINE_c_p1_GC_c" name="ADENOSINE" compartment="c" charge="0">
        <notes>
          <html xmlns="http://www.w3.org/1999/xhtml">
            <p>FORMULA: C10H13N5O4</p>
          </html>
        </notes>
      </species>
      <species id="M_AMP_c_p1_GC_c" name="AMP" compartment="c" charge="-2">
        <notes>
          <html xmlns="http://www.w3.org/1999/xhtml">
            <p>FORMULA: C10H12N5O7P1</p>
          </html>
        </notes>
      </species>
      <species id="M_AMP_c_p1_MC_c" name="AMP" compartment="c" charge="-2">
        <notes>
          <html xmlns="http://www.w3.org/1999/xhtml">
            <p>FORMULA: C10H12N5O7P1</p>
          </html>
        </notes>
      </species>
      <species id="M_ADENOSINE_c_p1_MC_c" name="ADENOSINE" compartment="c" charge="0">
        <notes>
          <html xmlns="http://www.w3.org/1999/xhtml">
            <p>FORMULA: C10H13N5O4</p>
          </html>
        </notes>
      </species>
      <species id="M_ADENOSINE_c_p2_GC_c" name="ADENOSINE" compartment="c" charge="0">
        <notes>
          <html xmlns="http://www.w3.org/1999/xhtml">
            <p>FORMULA: C10H13N5O4</p>
          </html>
        </notes>
      </species>
      <species id="M_AMP_c_p2_GC_c" name="AMP" compartment="c" charge="-2">
        <notes>
          <html xmlns="http://www.w3.org/1999/xhtml">
            <p>FORMULA: C10H12N5O7P1</p>
          </html>
        </notes>
      </species>
      <species id="M_AMP_c_p2_MC_c" name="AMP" compartment="c" charge="-2">
        <notes>
          <html xmlns="http://www.w3.org/1999/xhtml">
            <p>FORMULA: C10H12N5O7P1</p>
          </html>
        </notes>
      </species>
      <species id="M_ADENOSINE_c_p2_MC_c" name="ADENOSINE" compartment="c" charge="0">
        <notes>
          <html xmlns="http://www.w3.org/1999/xhtml">
            <p>FORMULA: C10H13N5O4</p>
          </html>
        </notes>
      </species>
      <species id="M_ADENOSINE_c_p3_GC_c" name="ADENOSINE" compartment="c" charge="0">
        <notes>
          <html xmlns="http://www.w3.org/1999/xhtml">
            <p>FORMULA: C10H13N5O4</p>
          </html>
        </notes>
      </species>
      <species id="M_AMP_c_p3_GC_c" name="AMP" compartment="c" charge="-2">
        <notes>
          <html xmlns="http://www.w3.org/1999/xhtml">
            <p>FORMULA: C10H12N5O7P1</p>
          </html>
        </notes>
      </species>
      <species id="M_AMP_c_p3_MC_c" name="AMP" compartment="c" charge="-2">
        <notes>
          <html xmlns="http://www.w3.org/1999/xhtml">
            <p>FORMULA: C10H12N5O7P1</p>
          </html>
        </notes>
      </species>
      <species id="M_ADENOSINE_c_p3_MC_c" name="ADENOSINE" compartment="c" charge="0">
        <notes>
          <html xmlns="http://www.w3.org/1999/xhtml">
            <p>FORMULA: C10H13N5O4</p>
          </html>
        </notes>
      </species>
      <species id="M_AMP_c_p4_GC_c" name="AMP" compartment="c" charge="-2">
        <notes>
          <html xmlns="http://www.w3.org/1999/xhtml">
            <p>FORMULA: C10H12N5O7P1</p>
          </html>
        </notes>
      </species>
      <species id="M_ADENOSINE_c_p4_GC_c" name="ADENOSINE" compartment="c" charge="0">
        <notes>
          <html xmlns="http://www.w3.org/1999/xhtml">
            <p>FORMULA: C10H13N5O4</p>
          </html>
        </notes>
      </species>
      <species id="M_ADENOSINE_c_p4_MC_c" name="ADENOSINE" compartment="c" charge="0">
        <notes>
          <html xmlns="http://www.w3.org/1999/xhtml">
            <p>FORMULA: C10H13N5O4</p>
          </html>
        </notes>
      </species>
      <species id="M_AMP_c_p4_MC_c" name="AMP" compartment="c" charge="-2">
        <notes>
          <html xmlns="http://www.w3.org/1999/xhtml">
            <p>FORMULA: C10H12N5O7P1</p>
          </html>
        </notes>
      </species>
      <species id="M_AMP_c_p5_GC_c" name="AMP" compartment="c" charge="-2">
        <notes>
          <html xmlns="http://www.w3.org/1999/xhtml">
            <p>FORMULA: C10H12N5O7P1</p>
          </html>
        </notes>
      </species>
      <species id="M_ADENOSINE_c_p5_GC_c" name="ADENOSINE" compartment="c" charge="0">
        <notes>
          <html xmlns="http://www.w3.org/1999/xhtml">
            <p>FORMULA: C10H13N5O4</p>
          </html>
        </notes>
      </species>
      <species id="M_ADENOSINE_c_p5_MC_c" name="ADENOSINE" compartment="c" charge="0">
        <notes>
          <html xmlns="http://www.w3.org/1999/xhtml">
            <p>FORMULA: C10H13N5O4</p>
          </html>
        </notes>
      </species>
      <species id="M_AMP_c_p5_MC_c" name="AMP" compartment="c" charge="-2">
        <notes>
          <html xmlns="http://www.w3.org/1999/xhtml">
            <p>FORMULA: C10H12N5O7P1</p>
          </html>
        </notes>
      </species>
      <species id="M_ADENOSINE_c_p6_GC_c" name="ADENOSINE" compartment="c" charge="0">
        <notes>
          <html xmlns="http://www.w3.org/1999/xhtml">
            <p>FORMULA: C10H13N5O4</p>
          </html>
        </notes>
      </species>
      <species id="M_AMP_c_p6_GC_c" name="AMP" compartment="c" charge="-2">
        <notes>
          <html xmlns="http://www.w3.org/1999/xhtml">
            <p>FORMULA: C10H12N5O7P1</p>
          </html>
        </notes>
      </species>
      <species id="M_ADENOSINE_c_p6_MC_c" name="ADENOSINE" compartment="c" charge="0">
        <notes>
          <html xmlns="http://www.w3.org/1999/xhtml">
            <p>FORMULA: C10H13N5O4</p>
          </html>
        </notes>
      </species>
      <species id="M_AMP_c_p6_MC_c" name="AMP" compartment="c" charge="-2">
        <notes>
          <html xmlns="http://www.w3.org/1999/xhtml">
            <p>FORMULA: C10H12N5O7P1</p>
          </html>
        </notes>
      </species>
      <species id="M_HOMO_CYS_c_p1_GC_c" name="HOMO-CYS" compartment="c" charge="0">
        <notes>
          <html xmlns="http://www.w3.org/1999/xhtml">
            <p>FORMULA: C4H9N1O2S1</p>
          </html>
        </notes>
      </species>
      <species id="M_HOMO_CYS_c_p1_MC_c" name="HOMO-CYS" compartment="c" charge="0">
        <notes>
          <html xmlns="http://www.w3.org/1999/xhtml">
            <p>FORMULA: C4H9N1O2S1</p>
          </html>
        </notes>
      </species>
      <species id="M_HOMO_CYS_c_p2_GC_c" name="HOMO-CYS" compartment="c" charge="0">
        <notes>
          <html xmlns="http://www.w3.org/1999/xhtml">
            <p>FORMULA: C4H9N1O2S1</p>
          </html>
        </notes>
      </species>
      <species id="M_HOMO_CYS_c_p2_MC_c" name="HOMO-CYS" compartment="c" charge="0">
        <notes>
          <html xmlns="http://www.w3.org/1999/xhtml">
            <p>FORMULA: C4H9N1O2S1</p>
          </html>
        </notes>
      </species>
      <species id="M_HOMO_CYS_c_p3_GC_c" name="HOMO-CYS" compartment="c" charge="0">
        <notes>
          <html xmlns="http://www.w3.org/1999/xhtml">
            <p>FORMULA: C4H9N1O2S1</p>
          </html>
        </notes>
      </species>
      <species id="M_HOMO_CYS_c_p3_MC_c" name="HOMO-CYS" compartment="c" charge="0">
        <notes>
          <html xmlns="http://www.w3.org/1999/xhtml">
            <p>FORMULA: C4H9N1O2S1</p>
          </html>
        </notes>
      </species>
      <species id="M_HOMO_CYS_c_p4_GC_c" name="HOMO-CYS" compartment="c" charge="0">
        <notes>
          <html xmlns="http://www.w3.org/1999/xhtml">
            <p>FORMULA: C4H9N1O2S1</p>
          </html>
        </notes>
      </species>
      <species id="M_HOMO_CYS_c_p4_MC_c" name="HOMO-CYS" compartment="c" charge="0">
        <notes>
          <html xmlns="http://www.w3.org/1999/xhtml">
            <p>FORMULA: C4H9N1O2S1</p>
          </html>
        </notes>
      </species>
      <species id="M_HOMO_CYS_c_p5_GC_c" name="HOMO-CYS" compartment="c" charge="0">
        <notes>
          <html xmlns="http://www.w3.org/1999/xhtml">
            <p>FORMULA: C4H9N1O2S1</p>
          </html>
        </notes>
      </species>
      <species id="M_HOMO_CYS_c_p5_MC_c" name="HOMO-CYS" compartment="c" charge="0">
        <notes>
          <html xmlns="http://www.w3.org/1999/xhtml">
            <p>FORMULA: C4H9N1O2S1</p>
          </html>
        </notes>
      </species>
      <species id="M_HOMO_CYS_c_p6_GC_c" name="HOMO-CYS" compartment="c" charge="0">
        <notes>
          <html xmlns="http://www.w3.org/1999/xhtml">
            <p>FORMULA: C4H9N1O2S1</p>
          </html>
        </notes>
      </species>
      <species id="M_HOMO_CYS_c_p6_MC_c" name="HOMO-CYS" compartment="c" charge="0">
        <notes>
          <html xmlns="http://www.w3.org/1999/xhtml">
            <p>FORMULA: C4H9N1O2S1</p>
          </html>
        </notes>
      </species>
      <species id="M_L_ASPARTATE_p_p1_GC_p" name="L-ASPARTATE" compartment="p" charge="-1">
        <notes>
          <html xmlns="http://www.w3.org/1999/xhtml">
            <p>FORMULA: C4H6N1O4</p>
          </html>
        </notes>
      </species>
      <species id="M_aGTP_p_p1_GC_p" name="aGTP[p]" compartment="p" charge="-3">
        <notes>
          <html xmlns="http://www.w3.org/1999/xhtml">
            <p>FORMULA: C10H13N5O14P3</p>
          </html>
        </notes>
      </species>
      <species id="M_ADENYLOSUCC_p_p1_GC_p" name="ADENYLOSUCC" compartment="p" charge="-4">
        <notes>
          <html xmlns="http://www.w3.org/1999/xhtml">
            <p>FORMULA: C14H14N5O11P1</p>
          </html>
        </notes>
      </species>
      <species id="M_IMP_p_p1_GC_p" name="IMP" compartment="p" charge="-2">
        <notes>
          <html xmlns="http://www.w3.org/1999/xhtml">
            <p>FORMULA: C10H11N4O8P1</p>
          </html>
        </notes>
      </species>
      <species id="M_GDP_p_p1_GC_p" name="GDP" compartment="p" charge="-3">
        <notes>
          <html xmlns="http://www.w3.org/1999/xhtml">
            <p>FORMULA: C10H12N5O11P2</p>
          </html>
        </notes>
      </species>
      <species id="M_aGDP_p_p1_GC_p" name="aGDP[p]" compartment="p" charge="-2">
        <notes>
          <html xmlns="http://www.w3.org/1999/xhtml">
            <p>FORMULA: C10H13N5O11P2</p>
          </html>
        </notes>
      </species>
      <species id="M_GTP_p_p1_GC_p" name="GTP" compartment="p" charge="-4">
        <notes>
          <html xmlns="http://www.w3.org/1999/xhtml">
            <p>FORMULA: C10H12N5O14P3</p>
          </html>
        </notes>
      </species>
      <species id="M_aGTP_p_p1_MC_p" name="aGTP[p]" compartment="p" charge="-3">
        <notes>
          <html xmlns="http://www.w3.org/1999/xhtml">
            <p>FORMULA: C10H13N5O14P3</p>
          </html>
        </notes>
      </species>
      <species id="M_GTP_p_p1_MC_p" name="GTP" compartment="p" charge="-4">
        <notes>
          <html xmlns="http://www.w3.org/1999/xhtml">
            <p>FORMULA: C10H12N5O14P3</p>
          </html>
        </notes>
      </species>
      <species id="M_L_ASPARTATE_p_p1_MC_p" name="L-ASPARTATE" compartment="p" charge="-1">
        <notes>
          <html xmlns="http://www.w3.org/1999/xhtml">
            <p>FORMULA: C4H6N1O4</p>
          </html>
        </notes>
      </species>
      <species id="M_GDP_p_p1_MC_p" name="GDP" compartment="p" charge="-3">
        <notes>
          <html xmlns="http://www.w3.org/1999/xhtml">
            <p>FORMULA: C10H12N5O11P2</p>
          </html>
        </notes>
      </species>
      <species id="M_IMP_p_p1_MC_p" name="IMP" compartment="p" charge="-2">
        <notes>
          <html xmlns="http://www.w3.org/1999/xhtml">
            <p>FORMULA: C10H11N4O8P1</p>
          </html>
        </notes>
      </species>
      <species id="M_ADENYLOSUCC_p_p1_MC_p" name="ADENYLOSUCC" compartment="p" charge="-4">
        <notes>
          <html xmlns="http://www.w3.org/1999/xhtml">
            <p>FORMULA: C14H14N5O11P1</p>
          </html>
        </notes>
      </species>
      <species id="M_aGDP_p_p1_MC_p" name="aGDP[p]" compartment="p" charge="-2">
        <notes>
          <html xmlns="http://www.w3.org/1999/xhtml">
            <p>FORMULA: C10H13N5O11P2</p>
          </html>
        </notes>
      </species>
      <species id="M_aGDP_p_p2_GC_p" name="aGDP[p]" compartment="p" charge="-2">
        <notes>
          <html xmlns="http://www.w3.org/1999/xhtml">
            <p>FORMULA: C10H13N5O11P2</p>
          </html>
        </notes>
      </species>
      <species id="M_GDP_p_p2_GC_p" name="GDP" compartment="p" charge="-3">
        <notes>
          <html xmlns="http://www.w3.org/1999/xhtml">
            <p>FORMULA: C10H12N5O11P2</p>
          </html>
        </notes>
      </species>
      <species id="M_GTP_p_p2_GC_p" name="GTP" compartment="p" charge="-4">
        <notes>
          <html xmlns="http://www.w3.org/1999/xhtml">
            <p>FORMULA: C10H12N5O14P3</p>
          </html>
        </notes>
      </species>
      <species id="M_aGTP_p_p2_GC_p" name="aGTP[p]" compartment="p" charge="-3">
        <notes>
          <html xmlns="http://www.w3.org/1999/xhtml">
            <p>FORMULA: C10H13N5O14P3</p>
          </html>
        </notes>
      </species>
      <species id="M_L_ASPARTATE_p_p2_GC_p" name="L-ASPARTATE" compartment="p" charge="-1">
        <notes>
          <html xmlns="http://www.w3.org/1999/xhtml">
            <p>FORMULA: C4H6N1O4</p>
          </html>
        </notes>
      </species>
      <species id="M_IMP_p_p2_GC_p" name="IMP" compartment="p" charge="-2">
        <notes>
          <html xmlns="http://www.w3.org/1999/xhtml">
            <p>FORMULA: C10H11N4O8P1</p>
          </html>
        </notes>
      </species>
      <species id="M_ADENYLOSUCC_p_p2_GC_p" name="ADENYLOSUCC" compartment="p" charge="-4">
        <notes>
          <html xmlns="http://www.w3.org/1999/xhtml">
            <p>FORMULA: C14H14N5O11P1</p>
          </html>
        </notes>
      </species>
      <species id="M_ADENYLOSUCC_p_p2_MC_p" name="ADENYLOSUCC" compartment="p" charge="-4">
        <notes>
          <html xmlns="http://www.w3.org/1999/xhtml">
            <p>FORMULA: C14H14N5O11P1</p>
          </html>
        </notes>
      </species>
      <species id="M_aGDP_p_p2_MC_p" name="aGDP[p]" compartment="p" charge="-2">
        <notes>
          <html xmlns="http://www.w3.org/1999/xhtml">
            <p>FORMULA: C10H13N5O11P2</p>
          </html>
        </notes>
      </species>
      <species id="M_GTP_p_p2_MC_p" name="GTP" compartment="p" charge="-4">
        <notes>
          <html xmlns="http://www.w3.org/1999/xhtml">
            <p>FORMULA: C10H12N5O14P3</p>
          </html>
        </notes>
      </species>
      <species id="M_aGTP_p_p2_MC_p" name="aGTP[p]" compartment="p" charge="-3">
        <notes>
          <html xmlns="http://www.w3.org/1999/xhtml">
            <p>FORMULA: C10H13N5O14P3</p>
          </html>
        </notes>
      </species>
      <species id="M_GDP_p_p2_MC_p" name="GDP" compartment="p" charge="-3">
        <notes>
          <html xmlns="http://www.w3.org/1999/xhtml">
            <p>FORMULA: C10H12N5O11P2</p>
          </html>
        </notes>
      </species>
      <species id="M_L_ASPARTATE_p_p2_MC_p" name="L-ASPARTATE" compartment="p" charge="-1">
        <notes>
          <html xmlns="http://www.w3.org/1999/xhtml">
            <p>FORMULA: C4H6N1O4</p>
          </html>
        </notes>
      </species>
      <species id="M_IMP_p_p2_MC_p" name="IMP" compartment="p" charge="-2">
        <notes>
          <html xmlns="http://www.w3.org/1999/xhtml">
            <p>FORMULA: C10H11N4O8P1</p>
          </html>
        </notes>
      </species>
      <species id="M_L_ASPARTATE_p_p3_GC_p" name="L-ASPARTATE" compartment="p" charge="-1">
        <notes>
          <html xmlns="http://www.w3.org/1999/xhtml">
            <p>FORMULA: C4H6N1O4</p>
          </html>
        </notes>
      </species>
      <species id="M_IMP_p_p3_GC_p" name="IMP" compartment="p" charge="-2">
        <notes>
          <html xmlns="http://www.w3.org/1999/xhtml">
            <p>FORMULA: C10H11N4O8P1</p>
          </html>
        </notes>
      </species>
      <species id="M_GDP_p_p3_GC_p" name="GDP" compartment="p" charge="-3">
        <notes>
          <html xmlns="http://www.w3.org/1999/xhtml">
            <p>FORMULA: C10H12N5O11P2</p>
          </html>
        </notes>
      </species>
      <species id="M_aGTP_p_p3_GC_p" name="aGTP[p]" compartment="p" charge="-3">
        <notes>
          <html xmlns="http://www.w3.org/1999/xhtml">
            <p>FORMULA: C10H13N5O14P3</p>
          </html>
        </notes>
      </species>
      <species id="M_GTP_p_p3_GC_p" name="GTP" compartment="p" charge="-4">
        <notes>
          <html xmlns="http://www.w3.org/1999/xhtml">
            <p>FORMULA: C10H12N5O14P3</p>
          </html>
        </notes>
      </species>
      <species id="M_ADENYLOSUCC_p_p3_GC_p" name="ADENYLOSUCC" compartment="p" charge="-4">
        <notes>
          <html xmlns="http://www.w3.org/1999/xhtml">
            <p>FORMULA: C14H14N5O11P1</p>
          </html>
        </notes>
      </species>
      <species id="M_aGDP_p_p3_GC_p" name="aGDP[p]" compartment="p" charge="-2">
        <notes>
          <html xmlns="http://www.w3.org/1999/xhtml">
            <p>FORMULA: C10H13N5O11P2</p>
          </html>
        </notes>
      </species>
      <species id="M_GTP_p_p3_MC_p" name="GTP" compartment="p" charge="-4">
        <notes>
          <html xmlns="http://www.w3.org/1999/xhtml">
            <p>FORMULA: C10H12N5O14P3</p>
          </html>
        </notes>
      </species>
      <species id="M_IMP_p_p3_MC_p" name="IMP" compartment="p" charge="-2">
        <notes>
          <html xmlns="http://www.w3.org/1999/xhtml">
            <p>FORMULA: C10H11N4O8P1</p>
          </html>
        </notes>
      </species>
      <species id="M_aGTP_p_p3_MC_p" name="aGTP[p]" compartment="p" charge="-3">
        <notes>
          <html xmlns="http://www.w3.org/1999/xhtml">
            <p>FORMULA: C10H13N5O14P3</p>
          </html>
        </notes>
      </species>
      <species id="M_GDP_p_p3_MC_p" name="GDP" compartment="p" charge="-3">
        <notes>
          <html xmlns="http://www.w3.org/1999/xhtml">
            <p>FORMULA: C10H12N5O11P2</p>
          </html>
        </notes>
      </species>
      <species id="M_L_ASPARTATE_p_p3_MC_p" name="L-ASPARTATE" compartment="p" charge="-1">
        <notes>
          <html xmlns="http://www.w3.org/1999/xhtml">
            <p>FORMULA: C4H6N1O4</p>
          </html>
        </notes>
      </species>
      <species id="M_ADENYLOSUCC_p_p3_MC_p" name="ADENYLOSUCC" compartment="p" charge="-4">
        <notes>
          <html xmlns="http://www.w3.org/1999/xhtml">
            <p>FORMULA: C14H14N5O11P1</p>
          </html>
        </notes>
      </species>
      <species id="M_aGDP_p_p3_MC_p" name="aGDP[p]" compartment="p" charge="-2">
        <notes>
          <html xmlns="http://www.w3.org/1999/xhtml">
            <p>FORMULA: C10H13N5O11P2</p>
          </html>
        </notes>
      </species>
      <species id="M_aGTP_p_p4_GC_p" name="aGTP[p]" compartment="p" charge="-3">
        <notes>
          <html xmlns="http://www.w3.org/1999/xhtml">
            <p>FORMULA: C10H13N5O14P3</p>
          </html>
        </notes>
      </species>
      <species id="M_IMP_p_p4_GC_p" name="IMP" compartment="p" charge="-2">
        <notes>
          <html xmlns="http://www.w3.org/1999/xhtml">
            <p>FORMULA: C10H11N4O8P1</p>
          </html>
        </notes>
      </species>
      <species id="M_GTP_p_p4_GC_p" name="GTP" compartment="p" charge="-4">
        <notes>
          <html xmlns="http://www.w3.org/1999/xhtml">
            <p>FORMULA: C10H12N5O14P3</p>
          </html>
        </notes>
      </species>
      <species id="M_L_ASPARTATE_p_p4_GC_p" name="L-ASPARTATE" compartment="p" charge="-1">
        <notes>
          <html xmlns="http://www.w3.org/1999/xhtml">
            <p>FORMULA: C4H6N1O4</p>
          </html>
        </notes>
      </species>
      <species id="M_aGDP_p_p4_GC_p" name="aGDP[p]" compartment="p" charge="-2">
        <notes>
          <html xmlns="http://www.w3.org/1999/xhtml">
            <p>FORMULA: C10H13N5O11P2</p>
          </html>
        </notes>
      </species>
      <species id="M_GDP_p_p4_GC_p" name="GDP" compartment="p" charge="-3">
        <notes>
          <html xmlns="http://www.w3.org/1999/xhtml">
            <p>FORMULA: C10H12N5O11P2</p>
          </html>
        </notes>
      </species>
      <species id="M_ADENYLOSUCC_p_p4_GC_p" name="ADENYLOSUCC" compartment="p" charge="-4">
        <notes>
          <html xmlns="http://www.w3.org/1999/xhtml">
            <p>FORMULA: C14H14N5O11P1</p>
          </html>
        </notes>
      </species>
      <species id="M_ADENYLOSUCC_p_p4_MC_p" name="ADENYLOSUCC" compartment="p" charge="-4">
        <notes>
          <html xmlns="http://www.w3.org/1999/xhtml">
            <p>FORMULA: C14H14N5O11P1</p>
          </html>
        </notes>
      </species>
      <species id="M_L_ASPARTATE_p_p4_MC_p" name="L-ASPARTATE" compartment="p" charge="-1">
        <notes>
          <html xmlns="http://www.w3.org/1999/xhtml">
            <p>FORMULA: C4H6N1O4</p>
          </html>
        </notes>
      </species>
      <species id="M_GDP_p_p4_MC_p" name="GDP" compartment="p" charge="-3">
        <notes>
          <html xmlns="http://www.w3.org/1999/xhtml">
            <p>FORMULA: C10H12N5O11P2</p>
          </html>
        </notes>
      </species>
      <species id="M_IMP_p_p4_MC_p" name="IMP" compartment="p" charge="-2">
        <notes>
          <html xmlns="http://www.w3.org/1999/xhtml">
            <p>FORMULA: C10H11N4O8P1</p>
          </html>
        </notes>
      </species>
      <species id="M_aGTP_p_p4_MC_p" name="aGTP[p]" compartment="p" charge="-3">
        <notes>
          <html xmlns="http://www.w3.org/1999/xhtml">
            <p>FORMULA: C10H13N5O14P3</p>
          </html>
        </notes>
      </species>
      <species id="M_GTP_p_p4_MC_p" name="GTP" compartment="p" charge="-4">
        <notes>
          <html xmlns="http://www.w3.org/1999/xhtml">
            <p>FORMULA: C10H12N5O14P3</p>
          </html>
        </notes>
      </species>
      <species id="M_aGDP_p_p4_MC_p" name="aGDP[p]" compartment="p" charge="-2">
        <notes>
          <html xmlns="http://www.w3.org/1999/xhtml">
            <p>FORMULA: C10H13N5O11P2</p>
          </html>
        </notes>
      </species>
      <species id="M_ADENYLOSUCC_p_p5_GC_p" name="ADENYLOSUCC" compartment="p" charge="-4">
        <notes>
          <html xmlns="http://www.w3.org/1999/xhtml">
            <p>FORMULA: C14H14N5O11P1</p>
          </html>
        </notes>
      </species>
      <species id="M_aGTP_p_p5_GC_p" name="aGTP[p]" compartment="p" charge="-3">
        <notes>
          <html xmlns="http://www.w3.org/1999/xhtml">
            <p>FORMULA: C10H13N5O14P3</p>
          </html>
        </notes>
      </species>
      <species id="M_IMP_p_p5_GC_p" name="IMP" compartment="p" charge="-2">
        <notes>
          <html xmlns="http://www.w3.org/1999/xhtml">
            <p>FORMULA: C10H11N4O8P1</p>
          </html>
        </notes>
      </species>
      <species id="M_aGDP_p_p5_GC_p" name="aGDP[p]" compartment="p" charge="-2">
        <notes>
          <html xmlns="http://www.w3.org/1999/xhtml">
            <p>FORMULA: C10H13N5O11P2</p>
          </html>
        </notes>
      </species>
      <species id="M_GTP_p_p5_GC_p" name="GTP" compartment="p" charge="-4">
        <notes>
          <html xmlns="http://www.w3.org/1999/xhtml">
            <p>FORMULA: C10H12N5O14P3</p>
          </html>
        </notes>
      </species>
      <species id="M_L_ASPARTATE_p_p5_GC_p" name="L-ASPARTATE" compartment="p" charge="-1">
        <notes>
          <html xmlns="http://www.w3.org/1999/xhtml">
            <p>FORMULA: C4H6N1O4</p>
          </html>
        </notes>
      </species>
      <species id="M_GDP_p_p5_GC_p" name="GDP" compartment="p" charge="-3">
        <notes>
          <html xmlns="http://www.w3.org/1999/xhtml">
            <p>FORMULA: C10H12N5O11P2</p>
          </html>
        </notes>
      </species>
      <species id="M_L_ASPARTATE_p_p5_MC_p" name="L-ASPARTATE" compartment="p" charge="-1">
        <notes>
          <html xmlns="http://www.w3.org/1999/xhtml">
            <p>FORMULA: C4H6N1O4</p>
          </html>
        </notes>
      </species>
      <species id="M_aGTP_p_p5_MC_p" name="aGTP[p]" compartment="p" charge="-3">
        <notes>
          <html xmlns="http://www.w3.org/1999/xhtml">
            <p>FORMULA: C10H13N5O14P3</p>
          </html>
        </notes>
      </species>
      <species id="M_ADENYLOSUCC_p_p5_MC_p" name="ADENYLOSUCC" compartment="p" charge="-4">
        <notes>
          <html xmlns="http://www.w3.org/1999/xhtml">
            <p>FORMULA: C14H14N5O11P1</p>
          </html>
        </notes>
      </species>
      <species id="M_GTP_p_p5_MC_p" name="GTP" compartment="p" charge="-4">
        <notes>
          <html xmlns="http://www.w3.org/1999/xhtml">
            <p>FORMULA: C10H12N5O14P3</p>
          </html>
        </notes>
      </species>
      <species id="M_IMP_p_p5_MC_p" name="IMP" compartment="p" charge="-2">
        <notes>
          <html xmlns="http://www.w3.org/1999/xhtml">
            <p>FORMULA: C10H11N4O8P1</p>
          </html>
        </notes>
      </species>
      <species id="M_aGDP_p_p5_MC_p" name="aGDP[p]" compartment="p" charge="-2">
        <notes>
          <html xmlns="http://www.w3.org/1999/xhtml">
            <p>FORMULA: C10H13N5O11P2</p>
          </html>
        </notes>
      </species>
      <species id="M_GDP_p_p5_MC_p" name="GDP" compartment="p" charge="-3">
        <notes>
          <html xmlns="http://www.w3.org/1999/xhtml">
            <p>FORMULA: C10H12N5O11P2</p>
          </html>
        </notes>
      </species>
      <species id="M_GTP_p_p6_GC_p" name="GTP" compartment="p" charge="-4">
        <notes>
          <html xmlns="http://www.w3.org/1999/xhtml">
            <p>FORMULA: C10H12N5O14P3</p>
          </html>
        </notes>
      </species>
      <species id="M_GDP_p_p6_GC_p" name="GDP" compartment="p" charge="-3">
        <notes>
          <html xmlns="http://www.w3.org/1999/xhtml">
            <p>FORMULA: C10H12N5O11P2</p>
          </html>
        </notes>
      </species>
      <species id="M_L_ASPARTATE_p_p6_GC_p" name="L-ASPARTATE" compartment="p" charge="-1">
        <notes>
          <html xmlns="http://www.w3.org/1999/xhtml">
            <p>FORMULA: C4H6N1O4</p>
          </html>
        </notes>
      </species>
      <species id="M_ADENYLOSUCC_p_p6_GC_p" name="ADENYLOSUCC" compartment="p" charge="-4">
        <notes>
          <html xmlns="http://www.w3.org/1999/xhtml">
            <p>FORMULA: C14H14N5O11P1</p>
          </html>
        </notes>
      </species>
      <species id="M_IMP_p_p6_GC_p" name="IMP" compartment="p" charge="-2">
        <notes>
          <html xmlns="http://www.w3.org/1999/xhtml">
            <p>FORMULA: C10H11N4O8P1</p>
          </html>
        </notes>
      </species>
      <species id="M_aGTP_p_p6_GC_p" name="aGTP[p]" compartment="p" charge="-3">
        <notes>
          <html xmlns="http://www.w3.org/1999/xhtml">
            <p>FORMULA: C10H13N5O14P3</p>
          </html>
        </notes>
      </species>
      <species id="M_aGDP_p_p6_GC_p" name="aGDP[p]" compartment="p" charge="-2">
        <notes>
          <html xmlns="http://www.w3.org/1999/xhtml">
            <p>FORMULA: C10H13N5O11P2</p>
          </html>
        </notes>
      </species>
      <species id="M_aGDP_p_p6_MC_p" name="aGDP[p]" compartment="p" charge="-2">
        <notes>
          <html xmlns="http://www.w3.org/1999/xhtml">
            <p>FORMULA: C10H13N5O11P2</p>
          </html>
        </notes>
      </species>
      <species id="M_GDP_p_p6_MC_p" name="GDP" compartment="p" charge="-3">
        <notes>
          <html xmlns="http://www.w3.org/1999/xhtml">
            <p>FORMULA: C10H12N5O11P2</p>
          </html>
        </notes>
      </species>
      <species id="M_L_ASPARTATE_p_p6_MC_p" name="L-ASPARTATE" compartment="p" charge="-1">
        <notes>
          <html xmlns="http://www.w3.org/1999/xhtml">
            <p>FORMULA: C4H6N1O4</p>
          </html>
        </notes>
      </species>
      <species id="M_aGTP_p_p6_MC_p" name="aGTP[p]" compartment="p" charge="-3">
        <notes>
          <html xmlns="http://www.w3.org/1999/xhtml">
            <p>FORMULA: C10H13N5O14P3</p>
          </html>
        </notes>
      </species>
      <species id="M_IMP_p_p6_MC_p" name="IMP" compartment="p" charge="-2">
        <notes>
          <html xmlns="http://www.w3.org/1999/xhtml">
            <p>FORMULA: C10H11N4O8P1</p>
          </html>
        </notes>
      </species>
      <species id="M_ADENYLOSUCC_p_p6_MC_p" name="ADENYLOSUCC" compartment="p" charge="-4">
        <notes>
          <html xmlns="http://www.w3.org/1999/xhtml">
            <p>FORMULA: C14H14N5O11P1</p>
          </html>
        </notes>
      </species>
      <species id="M_GTP_p_p6_MC_p" name="GTP" compartment="p" charge="-4">
        <notes>
          <html xmlns="http://www.w3.org/1999/xhtml">
            <p>FORMULA: C10H12N5O14P3</p>
          </html>
        </notes>
      </species>
      <species id="M_AMP_m_p1_GC_m" name="AMP" compartment="m" charge="-2">
        <notes>
          <html xmlns="http://www.w3.org/1999/xhtml">
            <p>FORMULA: C10H12N5O7P1</p>
          </html>
        </notes>
      </species>
      <species id="M_ADP_m_p1_GC_m" name="ADP" compartment="m" charge="-3">
        <notes>
          <html xmlns="http://www.w3.org/1999/xhtml">
            <p>FORMULA: C10H12N5O10P2</p>
          </html>
        </notes>
      </species>
      <species id="M_ATP_m_p1_GC_m" name="ATP" compartment="m" charge="-4">
        <notes>
          <html xmlns="http://www.w3.org/1999/xhtml">
            <p>FORMULA: C10H12N5O13P3</p>
          </html>
        </notes>
      </species>
      <species id="M_aADP_m_p1_GC_m" name="aADP[m]" compartment="m" charge="-2">
        <notes>
          <html xmlns="http://www.w3.org/1999/xhtml">
            <p>FORMULA: C10H13N5O10P2</p>
          </html>
        </notes>
      </species>
      <species id="M_aATP_m_p1_GC_m" name="aATP[m]" compartment="m" charge="-3">
        <notes>
          <html xmlns="http://www.w3.org/1999/xhtml">
            <p>FORMULA: C10H13N5O13P3</p>
          </html>
        </notes>
      </species>
      <species id="M_AMP_m_p1_MC_m" name="AMP" compartment="m" charge="-2">
        <notes>
          <html xmlns="http://www.w3.org/1999/xhtml">
            <p>FORMULA: C10H12N5O7P1</p>
          </html>
        </notes>
      </species>
      <species id="M_ATP_m_p1_MC_m" name="ATP" compartment="m" charge="-4">
        <notes>
          <html xmlns="http://www.w3.org/1999/xhtml">
            <p>FORMULA: C10H12N5O13P3</p>
          </html>
        </notes>
      </species>
      <species id="M_aADP_m_p1_MC_m" name="aADP[m]" compartment="m" charge="-2">
        <notes>
          <html xmlns="http://www.w3.org/1999/xhtml">
            <p>FORMULA: C10H13N5O10P2</p>
          </html>
        </notes>
      </species>
      <species id="M_aATP_m_p1_MC_m" name="aATP[m]" compartment="m" charge="-3">
        <notes>
          <html xmlns="http://www.w3.org/1999/xhtml">
            <p>FORMULA: C10H13N5O13P3</p>
          </html>
        </notes>
      </species>
      <species id="M_ADP_m_p1_MC_m" name="ADP" compartment="m" charge="-3">
        <notes>
          <html xmlns="http://www.w3.org/1999/xhtml">
            <p>FORMULA: C10H12N5O10P2</p>
          </html>
        </notes>
      </species>
      <species id="M_ADP_m_p2_GC_m" name="ADP" compartment="m" charge="-3">
        <notes>
          <html xmlns="http://www.w3.org/1999/xhtml">
            <p>FORMULA: C10H12N5O10P2</p>
          </html>
        </notes>
      </species>
      <species id="M_AMP_m_p2_GC_m" name="AMP" compartment="m" charge="-2">
        <notes>
          <html xmlns="http://www.w3.org/1999/xhtml">
            <p>FORMULA: C10H12N5O7P1</p>
          </html>
        </notes>
      </species>
      <species id="M_aADP_m_p2_GC_m" name="aADP[m]" compartment="m" charge="-2">
        <notes>
          <html xmlns="http://www.w3.org/1999/xhtml">
            <p>FORMULA: C10H13N5O10P2</p>
          </html>
        </notes>
      </species>
      <species id="M_aATP_m_p2_GC_m" name="aATP[m]" compartment="m" charge="-3">
        <notes>
          <html xmlns="http://www.w3.org/1999/xhtml">
            <p>FORMULA: C10H13N5O13P3</p>
          </html>
        </notes>
      </species>
      <species id="M_ATP_m_p2_GC_m" name="ATP" compartment="m" charge="-4">
        <notes>
          <html xmlns="http://www.w3.org/1999/xhtml">
            <p>FORMULA: C10H12N5O13P3</p>
          </html>
        </notes>
      </species>
      <species id="M_AMP_m_p2_MC_m" name="AMP" compartment="m" charge="-2">
        <notes>
          <html xmlns="http://www.w3.org/1999/xhtml">
            <p>FORMULA: C10H12N5O7P1</p>
          </html>
        </notes>
      </species>
      <species id="M_ADP_m_p2_MC_m" name="ADP" compartment="m" charge="-3">
        <notes>
          <html xmlns="http://www.w3.org/1999/xhtml">
            <p>FORMULA: C10H12N5O10P2</p>
          </html>
        </notes>
      </species>
      <species id="M_ATP_m_p2_MC_m" name="ATP" compartment="m" charge="-4">
        <notes>
          <html xmlns="http://www.w3.org/1999/xhtml">
            <p>FORMULA: C10H12N5O13P3</p>
          </html>
        </notes>
      </species>
      <species id="M_aADP_m_p2_MC_m" name="aADP[m]" compartment="m" charge="-2">
        <notes>
          <html xmlns="http://www.w3.org/1999/xhtml">
            <p>FORMULA: C10H13N5O10P2</p>
          </html>
        </notes>
      </species>
      <species id="M_aATP_m_p2_MC_m" name="aATP[m]" compartment="m" charge="-3">
        <notes>
          <html xmlns="http://www.w3.org/1999/xhtml">
            <p>FORMULA: C10H13N5O13P3</p>
          </html>
        </notes>
      </species>
      <species id="M_aATP_m_p3_GC_m" name="aATP[m]" compartment="m" charge="-3">
        <notes>
          <html xmlns="http://www.w3.org/1999/xhtml">
            <p>FORMULA: C10H13N5O13P3</p>
          </html>
        </notes>
      </species>
      <species id="M_ATP_m_p3_GC_m" name="ATP" compartment="m" charge="-4">
        <notes>
          <html xmlns="http://www.w3.org/1999/xhtml">
            <p>FORMULA: C10H12N5O13P3</p>
          </html>
        </notes>
      </species>
      <species id="M_AMP_m_p3_GC_m" name="AMP" compartment="m" charge="-2">
        <notes>
          <html xmlns="http://www.w3.org/1999/xhtml">
            <p>FORMULA: C10H12N5O7P1</p>
          </html>
        </notes>
      </species>
      <species id="M_ADP_m_p3_GC_m" name="ADP" compartment="m" charge="-3">
        <notes>
          <html xmlns="http://www.w3.org/1999/xhtml">
            <p>FORMULA: C10H12N5O10P2</p>
          </html>
        </notes>
      </species>
      <species id="M_aADP_m_p3_GC_m" name="aADP[m]" compartment="m" charge="-2">
        <notes>
          <html xmlns="http://www.w3.org/1999/xhtml">
            <p>FORMULA: C10H13N5O10P2</p>
          </html>
        </notes>
      </species>
      <species id="M_aADP_m_p3_MC_m" name="aADP[m]" compartment="m" charge="-2">
        <notes>
          <html xmlns="http://www.w3.org/1999/xhtml">
            <p>FORMULA: C10H13N5O10P2</p>
          </html>
        </notes>
      </species>
      <species id="M_aATP_m_p3_MC_m" name="aATP[m]" compartment="m" charge="-3">
        <notes>
          <html xmlns="http://www.w3.org/1999/xhtml">
            <p>FORMULA: C10H13N5O13P3</p>
          </html>
        </notes>
      </species>
      <species id="M_ATP_m_p3_MC_m" name="ATP" compartment="m" charge="-4">
        <notes>
          <html xmlns="http://www.w3.org/1999/xhtml">
            <p>FORMULA: C10H12N5O13P3</p>
          </html>
        </notes>
      </species>
      <species id="M_ADP_m_p3_MC_m" name="ADP" compartment="m" charge="-3">
        <notes>
          <html xmlns="http://www.w3.org/1999/xhtml">
            <p>FORMULA: C10H12N5O10P2</p>
          </html>
        </notes>
      </species>
      <species id="M_AMP_m_p3_MC_m" name="AMP" compartment="m" charge="-2">
        <notes>
          <html xmlns="http://www.w3.org/1999/xhtml">
            <p>FORMULA: C10H12N5O7P1</p>
          </html>
        </notes>
      </species>
      <species id="M_aADP_m_p4_GC_m" name="aADP[m]" compartment="m" charge="-2">
        <notes>
          <html xmlns="http://www.w3.org/1999/xhtml">
            <p>FORMULA: C10H13N5O10P2</p>
          </html>
        </notes>
      </species>
      <species id="M_aATP_m_p4_GC_m" name="aATP[m]" compartment="m" charge="-3">
        <notes>
          <html xmlns="http://www.w3.org/1999/xhtml">
            <p>FORMULA: C10H13N5O13P3</p>
          </html>
        </notes>
      </species>
      <species id="M_ATP_m_p4_GC_m" name="ATP" compartment="m" charge="-4">
        <notes>
          <html xmlns="http://www.w3.org/1999/xhtml">
            <p>FORMULA: C10H12N5O13P3</p>
          </html>
        </notes>
      </species>
      <species id="M_ADP_m_p4_GC_m" name="ADP" compartment="m" charge="-3">
        <notes>
          <html xmlns="http://www.w3.org/1999/xhtml">
            <p>FORMULA: C10H12N5O10P2</p>
          </html>
        </notes>
      </species>
      <species id="M_AMP_m_p4_GC_m" name="AMP" compartment="m" charge="-2">
        <notes>
          <html xmlns="http://www.w3.org/1999/xhtml">
            <p>FORMULA: C10H12N5O7P1</p>
          </html>
        </notes>
      </species>
      <species id="M_aADP_m_p4_MC_m" name="aADP[m]" compartment="m" charge="-2">
        <notes>
          <html xmlns="http://www.w3.org/1999/xhtml">
            <p>FORMULA: C10H13N5O10P2</p>
          </html>
        </notes>
      </species>
      <species id="M_aATP_m_p4_MC_m" name="aATP[m]" compartment="m" charge="-3">
        <notes>
          <html xmlns="http://www.w3.org/1999/xhtml">
            <p>FORMULA: C10H13N5O13P3</p>
          </html>
        </notes>
      </species>
      <species id="M_ATP_m_p4_MC_m" name="ATP" compartment="m" charge="-4">
        <notes>
          <html xmlns="http://www.w3.org/1999/xhtml">
            <p>FORMULA: C10H12N5O13P3</p>
          </html>
        </notes>
      </species>
      <species id="M_AMP_m_p4_MC_m" name="AMP" compartment="m" charge="-2">
        <notes>
          <html xmlns="http://www.w3.org/1999/xhtml">
            <p>FORMULA: C10H12N5O7P1</p>
          </html>
        </notes>
      </species>
      <species id="M_ADP_m_p4_MC_m" name="ADP" compartment="m" charge="-3">
        <notes>
          <html xmlns="http://www.w3.org/1999/xhtml">
            <p>FORMULA: C10H12N5O10P2</p>
          </html>
        </notes>
      </species>
      <species id="M_ADP_m_p5_GC_m" name="ADP" compartment="m" charge="-3">
        <notes>
          <html xmlns="http://www.w3.org/1999/xhtml">
            <p>FORMULA: C10H12N5O10P2</p>
          </html>
        </notes>
      </species>
      <species id="M_aADP_m_p5_GC_m" name="aADP[m]" compartment="m" charge="-2">
        <notes>
          <html xmlns="http://www.w3.org/1999/xhtml">
            <p>FORMULA: C10H13N5O10P2</p>
          </html>
        </notes>
      </species>
      <species id="M_aATP_m_p5_GC_m" name="aATP[m]" compartment="m" charge="-3">
        <notes>
          <html xmlns="http://www.w3.org/1999/xhtml">
            <p>FORMULA: C10H13N5O13P3</p>
          </html>
        </notes>
      </species>
      <species id="M_ATP_m_p5_GC_m" name="ATP" compartment="m" charge="-4">
        <notes>
          <html xmlns="http://www.w3.org/1999/xhtml">
            <p>FORMULA: C10H12N5O13P3</p>
          </html>
        </notes>
      </species>
      <species id="M_AMP_m_p5_GC_m" name="AMP" compartment="m" charge="-2">
        <notes>
          <html xmlns="http://www.w3.org/1999/xhtml">
            <p>FORMULA: C10H12N5O7P1</p>
          </html>
        </notes>
      </species>
      <species id="M_AMP_m_p5_MC_m" name="AMP" compartment="m" charge="-2">
        <notes>
          <html xmlns="http://www.w3.org/1999/xhtml">
            <p>FORMULA: C10H12N5O7P1</p>
          </html>
        </notes>
      </species>
      <species id="M_ADP_m_p5_MC_m" name="ADP" compartment="m" charge="-3">
        <notes>
          <html xmlns="http://www.w3.org/1999/xhtml">
            <p>FORMULA: C10H12N5O10P2</p>
          </html>
        </notes>
      </species>
      <species id="M_aADP_m_p5_MC_m" name="aADP[m]" compartment="m" charge="-2">
        <notes>
          <html xmlns="http://www.w3.org/1999/xhtml">
            <p>FORMULA: C10H13N5O10P2</p>
          </html>
        </notes>
      </species>
      <species id="M_aATP_m_p5_MC_m" name="aATP[m]" compartment="m" charge="-3">
        <notes>
          <html xmlns="http://www.w3.org/1999/xhtml">
            <p>FORMULA: C10H13N5O13P3</p>
          </html>
        </notes>
      </species>
      <species id="M_ATP_m_p5_MC_m" name="ATP" compartment="m" charge="-4">
        <notes>
          <html xmlns="http://www.w3.org/1999/xhtml">
            <p>FORMULA: C10H12N5O13P3</p>
          </html>
        </notes>
      </species>
      <species id="M_AMP_m_p6_GC_m" name="AMP" compartment="m" charge="-2">
        <notes>
          <html xmlns="http://www.w3.org/1999/xhtml">
            <p>FORMULA: C10H12N5O7P1</p>
          </html>
        </notes>
      </species>
      <species id="M_aADP_m_p6_GC_m" name="aADP[m]" compartment="m" charge="-2">
        <notes>
          <html xmlns="http://www.w3.org/1999/xhtml">
            <p>FORMULA: C10H13N5O10P2</p>
          </html>
        </notes>
      </species>
      <species id="M_ADP_m_p6_GC_m" name="ADP" compartment="m" charge="-3">
        <notes>
          <html xmlns="http://www.w3.org/1999/xhtml">
            <p>FORMULA: C10H12N5O10P2</p>
          </html>
        </notes>
      </species>
      <species id="M_aATP_m_p6_GC_m" name="aATP[m]" compartment="m" charge="-3">
        <notes>
          <html xmlns="http://www.w3.org/1999/xhtml">
            <p>FORMULA: C10H13N5O13P3</p>
          </html>
        </notes>
      </species>
      <species id="M_ATP_m_p6_GC_m" name="ATP" compartment="m" charge="-4">
        <notes>
          <html xmlns="http://www.w3.org/1999/xhtml">
            <p>FORMULA: C10H12N5O13P3</p>
          </html>
        </notes>
      </species>
      <species id="M_AMP_m_p6_MC_m" name="AMP" compartment="m" charge="-2">
        <notes>
          <html xmlns="http://www.w3.org/1999/xhtml">
            <p>FORMULA: C10H12N5O7P1</p>
          </html>
        </notes>
      </species>
      <species id="M_ADP_m_p6_MC_m" name="ADP" compartment="m" charge="-3">
        <notes>
          <html xmlns="http://www.w3.org/1999/xhtml">
            <p>FORMULA: C10H12N5O10P2</p>
          </html>
        </notes>
      </species>
      <species id="M_aADP_m_p6_MC_m" name="aADP[m]" compartment="m" charge="-2">
        <notes>
          <html xmlns="http://www.w3.org/1999/xhtml">
            <p>FORMULA: C10H13N5O10P2</p>
          </html>
        </notes>
      </species>
      <species id="M_aATP_m_p6_MC_m" name="aATP[m]" compartment="m" charge="-3">
        <notes>
          <html xmlns="http://www.w3.org/1999/xhtml">
            <p>FORMULA: C10H13N5O13P3</p>
          </html>
        </notes>
      </species>
      <species id="M_ATP_m_p6_MC_m" name="ATP" compartment="m" charge="-4">
        <notes>
          <html xmlns="http://www.w3.org/1999/xhtml">
            <p>FORMULA: C10H12N5O13P3</p>
          </html>
        </notes>
      </species>
      <species id="M_Ox_Thioredoxin_p_p1_GC_p" name="Oxidized thioredoxin[p]" compartment="p" charge="0"/>
      <species id="M_Red_Thioredoxin_p_p1_GC_p" name="Reduced thioredoxin[p]" compartment="p" charge="0"/>
      <species id="M_aDADP_p_p1_GC_p" name="dADP[p]" compartment="p" charge="-2">
        <notes>
          <html xmlns="http://www.w3.org/1999/xhtml">
            <p>FORMULA: C10H13N5O9P2</p>
          </html>
        </notes>
      </species>
      <species id="M_DADP_p_p1_GC_p" name="DADP" compartment="p" charge="-3">
        <notes>
          <html xmlns="http://www.w3.org/1999/xhtml">
            <p>FORMULA: C10H12N5O9P2</p>
          </html>
        </notes>
      </species>
      <species id="M_DADP_p_p1_MC_p" name="DADP" compartment="p" charge="-3">
        <notes>
          <html xmlns="http://www.w3.org/1999/xhtml">
            <p>FORMULA: C10H12N5O9P2</p>
          </html>
        </notes>
      </species>
      <species id="M_Ox_Thioredoxin_p_p1_MC_p" name="Oxidized thioredoxin[p]" compartment="p" charge="0"/>
      <species id="M_Red_Thioredoxin_p_p1_MC_p" name="Reduced thioredoxin[p]" compartment="p" charge="0"/>
      <species id="M_aDADP_p_p1_MC_p" name="dADP[p]" compartment="p" charge="-2">
        <notes>
          <html xmlns="http://www.w3.org/1999/xhtml">
            <p>FORMULA: C10H13N5O9P2</p>
          </html>
        </notes>
      </species>
      <species id="M_DADP_p_p2_GC_p" name="DADP" compartment="p" charge="-3">
        <notes>
          <html xmlns="http://www.w3.org/1999/xhtml">
            <p>FORMULA: C10H12N5O9P2</p>
          </html>
        </notes>
      </species>
      <species id="M_aDADP_p_p2_GC_p" name="dADP[p]" compartment="p" charge="-2">
        <notes>
          <html xmlns="http://www.w3.org/1999/xhtml">
            <p>FORMULA: C10H13N5O9P2</p>
          </html>
        </notes>
      </species>
      <species id="M_Red_Thioredoxin_p_p2_GC_p" name="Reduced thioredoxin[p]" compartment="p" charge="0"/>
      <species id="M_Ox_Thioredoxin_p_p2_GC_p" name="Oxidized thioredoxin[p]" compartment="p" charge="0"/>
      <species id="M_DADP_p_p2_MC_p" name="DADP" compartment="p" charge="-3">
        <notes>
          <html xmlns="http://www.w3.org/1999/xhtml">
            <p>FORMULA: C10H12N5O9P2</p>
          </html>
        </notes>
      </species>
      <species id="M_Ox_Thioredoxin_p_p2_MC_p" name="Oxidized thioredoxin[p]" compartment="p" charge="0"/>
      <species id="M_Red_Thioredoxin_p_p2_MC_p" name="Reduced thioredoxin[p]" compartment="p" charge="0"/>
      <species id="M_aDADP_p_p2_MC_p" name="dADP[p]" compartment="p" charge="-2">
        <notes>
          <html xmlns="http://www.w3.org/1999/xhtml">
            <p>FORMULA: C10H13N5O9P2</p>
          </html>
        </notes>
      </species>
      <species id="M_DADP_p_p3_GC_p" name="DADP" compartment="p" charge="-3">
        <notes>
          <html xmlns="http://www.w3.org/1999/xhtml">
            <p>FORMULA: C10H12N5O9P2</p>
          </html>
        </notes>
      </species>
      <species id="M_aDADP_p_p3_GC_p" name="dADP[p]" compartment="p" charge="-2">
        <notes>
          <html xmlns="http://www.w3.org/1999/xhtml">
            <p>FORMULA: C10H13N5O9P2</p>
          </html>
        </notes>
      </species>
      <species id="M_Ox_Thioredoxin_p_p3_GC_p" name="Oxidized thioredoxin[p]" compartment="p" charge="0"/>
      <species id="M_Red_Thioredoxin_p_p3_GC_p" name="Reduced thioredoxin[p]" compartment="p" charge="0"/>
      <species id="M_Ox_Thioredoxin_p_p3_MC_p" name="Oxidized thioredoxin[p]" compartment="p" charge="0"/>
      <species id="M_Red_Thioredoxin_p_p3_MC_p" name="Reduced thioredoxin[p]" compartment="p" charge="0"/>
      <species id="M_aDADP_p_p3_MC_p" name="dADP[p]" compartment="p" charge="-2">
        <notes>
          <html xmlns="http://www.w3.org/1999/xhtml">
            <p>FORMULA: C10H13N5O9P2</p>
          </html>
        </notes>
      </species>
      <species id="M_DADP_p_p3_MC_p" name="DADP" compartment="p" charge="-3">
        <notes>
          <html xmlns="http://www.w3.org/1999/xhtml">
            <p>FORMULA: C10H12N5O9P2</p>
          </html>
        </notes>
      </species>
      <species id="M_Ox_Thioredoxin_p_p4_GC_p" name="Oxidized thioredoxin[p]" compartment="p" charge="0"/>
      <species id="M_aDADP_p_p4_GC_p" name="dADP[p]" compartment="p" charge="-2">
        <notes>
          <html xmlns="http://www.w3.org/1999/xhtml">
            <p>FORMULA: C10H13N5O9P2</p>
          </html>
        </notes>
      </species>
      <species id="M_Red_Thioredoxin_p_p4_GC_p" name="Reduced thioredoxin[p]" compartment="p" charge="0"/>
      <species id="M_DADP_p_p4_GC_p" name="DADP" compartment="p" charge="-3">
        <notes>
          <html xmlns="http://www.w3.org/1999/xhtml">
            <p>FORMULA: C10H12N5O9P2</p>
          </html>
        </notes>
      </species>
      <species id="M_Red_Thioredoxin_p_p4_MC_p" name="Reduced thioredoxin[p]" compartment="p" charge="0"/>
      <species id="M_Ox_Thioredoxin_p_p4_MC_p" name="Oxidized thioredoxin[p]" compartment="p" charge="0"/>
      <species id="M_DADP_p_p4_MC_p" name="DADP" compartment="p" charge="-3">
        <notes>
          <html xmlns="http://www.w3.org/1999/xhtml">
            <p>FORMULA: C10H12N5O9P2</p>
          </html>
        </notes>
      </species>
      <species id="M_aDADP_p_p4_MC_p" name="dADP[p]" compartment="p" charge="-2">
        <notes>
          <html xmlns="http://www.w3.org/1999/xhtml">
            <p>FORMULA: C10H13N5O9P2</p>
          </html>
        </notes>
      </species>
      <species id="M_Ox_Thioredoxin_p_p5_GC_p" name="Oxidized thioredoxin[p]" compartment="p" charge="0"/>
      <species id="M_aDADP_p_p5_GC_p" name="dADP[p]" compartment="p" charge="-2">
        <notes>
          <html xmlns="http://www.w3.org/1999/xhtml">
            <p>FORMULA: C10H13N5O9P2</p>
          </html>
        </notes>
      </species>
      <species id="M_Red_Thioredoxin_p_p5_GC_p" name="Reduced thioredoxin[p]" compartment="p" charge="0"/>
      <species id="M_DADP_p_p5_GC_p" name="DADP" compartment="p" charge="-3">
        <notes>
          <html xmlns="http://www.w3.org/1999/xhtml">
            <p>FORMULA: C10H12N5O9P2</p>
          </html>
        </notes>
      </species>
      <species id="M_Red_Thioredoxin_p_p5_MC_p" name="Reduced thioredoxin[p]" compartment="p" charge="0"/>
      <species id="M_aDADP_p_p5_MC_p" name="dADP[p]" compartment="p" charge="-2">
        <notes>
          <html xmlns="http://www.w3.org/1999/xhtml">
            <p>FORMULA: C10H13N5O9P2</p>
          </html>
        </notes>
      </species>
      <species id="M_Ox_Thioredoxin_p_p5_MC_p" name="Oxidized thioredoxin[p]" compartment="p" charge="0"/>
      <species id="M_DADP_p_p5_MC_p" name="DADP" compartment="p" charge="-3">
        <notes>
          <html xmlns="http://www.w3.org/1999/xhtml">
            <p>FORMULA: C10H12N5O9P2</p>
          </html>
        </notes>
      </species>
      <species id="M_DADP_p_p6_GC_p" name="DADP" compartment="p" charge="-3">
        <notes>
          <html xmlns="http://www.w3.org/1999/xhtml">
            <p>FORMULA: C10H12N5O9P2</p>
          </html>
        </notes>
      </species>
      <species id="M_Red_Thioredoxin_p_p6_GC_p" name="Reduced thioredoxin[p]" compartment="p" charge="0"/>
      <species id="M_Ox_Thioredoxin_p_p6_GC_p" name="Oxidized thioredoxin[p]" compartment="p" charge="0"/>
      <species id="M_aDADP_p_p6_GC_p" name="dADP[p]" compartment="p" charge="-2">
        <notes>
          <html xmlns="http://www.w3.org/1999/xhtml">
            <p>FORMULA: C10H13N5O9P2</p>
          </html>
        </notes>
      </species>
      <species id="M_DADP_p_p6_MC_p" name="DADP" compartment="p" charge="-3">
        <notes>
          <html xmlns="http://www.w3.org/1999/xhtml">
            <p>FORMULA: C10H12N5O9P2</p>
          </html>
        </notes>
      </species>
      <species id="M_aDADP_p_p6_MC_p" name="dADP[p]" compartment="p" charge="-2">
        <notes>
          <html xmlns="http://www.w3.org/1999/xhtml">
            <p>FORMULA: C10H13N5O9P2</p>
          </html>
        </notes>
      </species>
      <species id="M_Red_Thioredoxin_p_p6_MC_p" name="Reduced thioredoxin[p]" compartment="p" charge="0"/>
      <species id="M_Ox_Thioredoxin_p_p6_MC_p" name="Oxidized thioredoxin[p]" compartment="p" charge="0"/>
      <species id="M_FUM_p_p1_GC_p" name="FUM" compartment="p" charge="-2">
        <notes>
          <html xmlns="http://www.w3.org/1999/xhtml">
            <p>FORMULA: C4H2O4</p>
          </html>
        </notes>
      </species>
      <species id="M_AICAR_p_p1_GC_p" name="AICAR" compartment="p" charge="-2">
        <notes>
          <html xmlns="http://www.w3.org/1999/xhtml">
            <p>FORMULA: C9H13N4O8P1</p>
          </html>
        </notes>
      </species>
      <species id="M_P_RIBOSYL_4_SUCCCARB_AMINOIMIDAZOLE_p_p1_GC_p" name="P-RIBOSYL-4-SUCCCARB-AMINOIMIDAZOLE" compartment="p" charge="-4">
        <notes>
          <html xmlns="http://www.w3.org/1999/xhtml">
            <p>FORMULA: C13H15N4O12P</p>
          </html>
        </notes>
      </species>
      <species id="M_AICAR_p_p1_MC_p" name="AICAR" compartment="p" charge="-2">
        <notes>
          <html xmlns="http://www.w3.org/1999/xhtml">
            <p>FORMULA: C9H13N4O8P1</p>
          </html>
        </notes>
      </species>
      <species id="M_P_RIBOSYL_4_SUCCCARB_AMINOIMIDAZOLE_p_p1_MC_p" name="P-RIBOSYL-4-SUCCCARB-AMINOIMIDAZOLE" compartment="p" charge="-4">
        <notes>
          <html xmlns="http://www.w3.org/1999/xhtml">
            <p>FORMULA: C13H15N4O12P</p>
          </html>
        </notes>
      </species>
      <species id="M_FUM_p_p1_MC_p" name="FUM" compartment="p" charge="-2">
        <notes>
          <html xmlns="http://www.w3.org/1999/xhtml">
            <p>FORMULA: C4H2O4</p>
          </html>
        </notes>
      </species>
      <species id="M_FUM_p_p2_GC_p" name="FUM" compartment="p" charge="-2">
        <notes>
          <html xmlns="http://www.w3.org/1999/xhtml">
            <p>FORMULA: C4H2O4</p>
          </html>
        </notes>
      </species>
      <species id="M_AICAR_p_p2_GC_p" name="AICAR" compartment="p" charge="-2">
        <notes>
          <html xmlns="http://www.w3.org/1999/xhtml">
            <p>FORMULA: C9H13N4O8P1</p>
          </html>
        </notes>
      </species>
      <species id="M_P_RIBOSYL_4_SUCCCARB_AMINOIMIDAZOLE_p_p2_GC_p" name="P-RIBOSYL-4-SUCCCARB-AMINOIMIDAZOLE" compartment="p" charge="-4">
        <notes>
          <html xmlns="http://www.w3.org/1999/xhtml">
            <p>FORMULA: C13H15N4O12P</p>
          </html>
        </notes>
      </species>
      <species id="M_P_RIBOSYL_4_SUCCCARB_AMINOIMIDAZOLE_p_p2_MC_p" name="P-RIBOSYL-4-SUCCCARB-AMINOIMIDAZOLE" compartment="p" charge="-4">
        <notes>
          <html xmlns="http://www.w3.org/1999/xhtml">
            <p>FORMULA: C13H15N4O12P</p>
          </html>
        </notes>
      </species>
      <species id="M_FUM_p_p2_MC_p" name="FUM" compartment="p" charge="-2">
        <notes>
          <html xmlns="http://www.w3.org/1999/xhtml">
            <p>FORMULA: C4H2O4</p>
          </html>
        </notes>
      </species>
      <species id="M_AICAR_p_p2_MC_p" name="AICAR" compartment="p" charge="-2">
        <notes>
          <html xmlns="http://www.w3.org/1999/xhtml">
            <p>FORMULA: C9H13N4O8P1</p>
          </html>
        </notes>
      </species>
      <species id="M_AICAR_p_p3_GC_p" name="AICAR" compartment="p" charge="-2">
        <notes>
          <html xmlns="http://www.w3.org/1999/xhtml">
            <p>FORMULA: C9H13N4O8P1</p>
          </html>
        </notes>
      </species>
      <species id="M_P_RIBOSYL_4_SUCCCARB_AMINOIMIDAZOLE_p_p3_GC_p" name="P-RIBOSYL-4-SUCCCARB-AMINOIMIDAZOLE" compartment="p" charge="-4">
        <notes>
          <html xmlns="http://www.w3.org/1999/xhtml">
            <p>FORMULA: C13H15N4O12P</p>
          </html>
        </notes>
      </species>
      <species id="M_FUM_p_p3_GC_p" name="FUM" compartment="p" charge="-2">
        <notes>
          <html xmlns="http://www.w3.org/1999/xhtml">
            <p>FORMULA: C4H2O4</p>
          </html>
        </notes>
      </species>
      <species id="M_FUM_p_p3_MC_p" name="FUM" compartment="p" charge="-2">
        <notes>
          <html xmlns="http://www.w3.org/1999/xhtml">
            <p>FORMULA: C4H2O4</p>
          </html>
        </notes>
      </species>
      <species id="M_AICAR_p_p3_MC_p" name="AICAR" compartment="p" charge="-2">
        <notes>
          <html xmlns="http://www.w3.org/1999/xhtml">
            <p>FORMULA: C9H13N4O8P1</p>
          </html>
        </notes>
      </species>
      <species id="M_P_RIBOSYL_4_SUCCCARB_AMINOIMIDAZOLE_p_p3_MC_p" name="P-RIBOSYL-4-SUCCCARB-AMINOIMIDAZOLE" compartment="p" charge="-4">
        <notes>
          <html xmlns="http://www.w3.org/1999/xhtml">
            <p>FORMULA: C13H15N4O12P</p>
          </html>
        </notes>
      </species>
      <species id="M_AICAR_p_p4_GC_p" name="AICAR" compartment="p" charge="-2">
        <notes>
          <html xmlns="http://www.w3.org/1999/xhtml">
            <p>FORMULA: C9H13N4O8P1</p>
          </html>
        </notes>
      </species>
      <species id="M_P_RIBOSYL_4_SUCCCARB_AMINOIMIDAZOLE_p_p4_GC_p" name="P-RIBOSYL-4-SUCCCARB-AMINOIMIDAZOLE" compartment="p" charge="-4">
        <notes>
          <html xmlns="http://www.w3.org/1999/xhtml">
            <p>FORMULA: C13H15N4O12P</p>
          </html>
        </notes>
      </species>
      <species id="M_FUM_p_p4_GC_p" name="FUM" compartment="p" charge="-2">
        <notes>
          <html xmlns="http://www.w3.org/1999/xhtml">
            <p>FORMULA: C4H2O4</p>
          </html>
        </notes>
      </species>
      <species id="M_AICAR_p_p4_MC_p" name="AICAR" compartment="p" charge="-2">
        <notes>
          <html xmlns="http://www.w3.org/1999/xhtml">
            <p>FORMULA: C9H13N4O8P1</p>
          </html>
        </notes>
      </species>
      <species id="M_P_RIBOSYL_4_SUCCCARB_AMINOIMIDAZOLE_p_p4_MC_p" name="P-RIBOSYL-4-SUCCCARB-AMINOIMIDAZOLE" compartment="p" charge="-4">
        <notes>
          <html xmlns="http://www.w3.org/1999/xhtml">
            <p>FORMULA: C13H15N4O12P</p>
          </html>
        </notes>
      </species>
      <species id="M_FUM_p_p4_MC_p" name="FUM" compartment="p" charge="-2">
        <notes>
          <html xmlns="http://www.w3.org/1999/xhtml">
            <p>FORMULA: C4H2O4</p>
          </html>
        </notes>
      </species>
      <species id="M_AICAR_p_p5_GC_p" name="AICAR" compartment="p" charge="-2">
        <notes>
          <html xmlns="http://www.w3.org/1999/xhtml">
            <p>FORMULA: C9H13N4O8P1</p>
          </html>
        </notes>
      </species>
      <species id="M_P_RIBOSYL_4_SUCCCARB_AMINOIMIDAZOLE_p_p5_GC_p" name="P-RIBOSYL-4-SUCCCARB-AMINOIMIDAZOLE" compartment="p" charge="-4">
        <notes>
          <html xmlns="http://www.w3.org/1999/xhtml">
            <p>FORMULA: C13H15N4O12P</p>
          </html>
        </notes>
      </species>
      <species id="M_FUM_p_p5_GC_p" name="FUM" compartment="p" charge="-2">
        <notes>
          <html xmlns="http://www.w3.org/1999/xhtml">
            <p>FORMULA: C4H2O4</p>
          </html>
        </notes>
      </species>
      <species id="M_AICAR_p_p5_MC_p" name="AICAR" compartment="p" charge="-2">
        <notes>
          <html xmlns="http://www.w3.org/1999/xhtml">
            <p>FORMULA: C9H13N4O8P1</p>
          </html>
        </notes>
      </species>
      <species id="M_P_RIBOSYL_4_SUCCCARB_AMINOIMIDAZOLE_p_p5_MC_p" name="P-RIBOSYL-4-SUCCCARB-AMINOIMIDAZOLE" compartment="p" charge="-4">
        <notes>
          <html xmlns="http://www.w3.org/1999/xhtml">
            <p>FORMULA: C13H15N4O12P</p>
          </html>
        </notes>
      </species>
      <species id="M_FUM_p_p5_MC_p" name="FUM" compartment="p" charge="-2">
        <notes>
          <html xmlns="http://www.w3.org/1999/xhtml">
            <p>FORMULA: C4H2O4</p>
          </html>
        </notes>
      </species>
      <species id="M_P_RIBOSYL_4_SUCCCARB_AMINOIMIDAZOLE_p_p6_GC_p" name="P-RIBOSYL-4-SUCCCARB-AMINOIMIDAZOLE" compartment="p" charge="-4">
        <notes>
          <html xmlns="http://www.w3.org/1999/xhtml">
            <p>FORMULA: C13H15N4O12P</p>
          </html>
        </notes>
      </species>
      <species id="M_FUM_p_p6_GC_p" name="FUM" compartment="p" charge="-2">
        <notes>
          <html xmlns="http://www.w3.org/1999/xhtml">
            <p>FORMULA: C4H2O4</p>
          </html>
        </notes>
      </species>
      <species id="M_AICAR_p_p6_GC_p" name="AICAR" compartment="p" charge="-2">
        <notes>
          <html xmlns="http://www.w3.org/1999/xhtml">
            <p>FORMULA: C9H13N4O8P1</p>
          </html>
        </notes>
      </species>
      <species id="M_AICAR_p_p6_MC_p" name="AICAR" compartment="p" charge="-2">
        <notes>
          <html xmlns="http://www.w3.org/1999/xhtml">
            <p>FORMULA: C9H13N4O8P1</p>
          </html>
        </notes>
      </species>
      <species id="M_P_RIBOSYL_4_SUCCCARB_AMINOIMIDAZOLE_p_p6_MC_p" name="P-RIBOSYL-4-SUCCCARB-AMINOIMIDAZOLE" compartment="p" charge="-4">
        <notes>
          <html xmlns="http://www.w3.org/1999/xhtml">
            <p>FORMULA: C13H15N4O12P</p>
          </html>
        </notes>
      </species>
      <species id="M_FUM_p_p6_MC_p" name="FUM" compartment="p" charge="-2">
        <notes>
          <html xmlns="http://www.w3.org/1999/xhtml">
            <p>FORMULA: C4H2O4</p>
          </html>
        </notes>
      </species>
      <species id="M_THF_p_p1_GC_p" name="THF" compartment="p" charge="-2">
        <notes>
          <html xmlns="http://www.w3.org/1999/xhtml">
            <p>FORMULA: C19H21N7O6</p>
          </html>
        </notes>
      </species>
      <species id="M_PHOSPHORIBOSYL_FORMAMIDO_CARBOXAMIDE_p_p1_GC_p" name="PHOSPHORIBOSYL-FORMAMIDO-CARBOXAMIDE" compartment="p" charge="-2">
        <notes>
          <html xmlns="http://www.w3.org/1999/xhtml">
            <p>FORMULA: C10H13N4O9P1</p>
          </html>
        </notes>
      </species>
      <species id="M_PHOSPHORIBOSYL_FORMAMIDO_CARBOXAMIDE_p_p1_MC_p" name="PHOSPHORIBOSYL-FORMAMIDO-CARBOXAMIDE" compartment="p" charge="-2">
        <notes>
          <html xmlns="http://www.w3.org/1999/xhtml">
            <p>FORMULA: C10H13N4O9P1</p>
          </html>
        </notes>
      </species>
      <species id="M_THF_p_p1_MC_p" name="THF" compartment="p" charge="-2">
        <notes>
          <html xmlns="http://www.w3.org/1999/xhtml">
            <p>FORMULA: C19H21N7O6</p>
          </html>
        </notes>
      </species>
      <species id="M_THF_p_p2_GC_p" name="THF" compartment="p" charge="-2">
        <notes>
          <html xmlns="http://www.w3.org/1999/xhtml">
            <p>FORMULA: C19H21N7O6</p>
          </html>
        </notes>
      </species>
      <species id="M_PHOSPHORIBOSYL_FORMAMIDO_CARBOXAMIDE_p_p2_GC_p" name="PHOSPHORIBOSYL-FORMAMIDO-CARBOXAMIDE" compartment="p" charge="-2">
        <notes>
          <html xmlns="http://www.w3.org/1999/xhtml">
            <p>FORMULA: C10H13N4O9P1</p>
          </html>
        </notes>
      </species>
      <species id="M_THF_p_p2_MC_p" name="THF" compartment="p" charge="-2">
        <notes>
          <html xmlns="http://www.w3.org/1999/xhtml">
            <p>FORMULA: C19H21N7O6</p>
          </html>
        </notes>
      </species>
      <species id="M_PHOSPHORIBOSYL_FORMAMIDO_CARBOXAMIDE_p_p2_MC_p" name="PHOSPHORIBOSYL-FORMAMIDO-CARBOXAMIDE" compartment="p" charge="-2">
        <notes>
          <html xmlns="http://www.w3.org/1999/xhtml">
            <p>FORMULA: C10H13N4O9P1</p>
          </html>
        </notes>
      </species>
      <species id="M_PHOSPHORIBOSYL_FORMAMIDO_CARBOXAMIDE_p_p3_GC_p" name="PHOSPHORIBOSYL-FORMAMIDO-CARBOXAMIDE" compartment="p" charge="-2">
        <notes>
          <html xmlns="http://www.w3.org/1999/xhtml">
            <p>FORMULA: C10H13N4O9P1</p>
          </html>
        </notes>
      </species>
      <species id="M_THF_p_p3_GC_p" name="THF" compartment="p" charge="-2">
        <notes>
          <html xmlns="http://www.w3.org/1999/xhtml">
            <p>FORMULA: C19H21N7O6</p>
          </html>
        </notes>
      </species>
      <species id="M_THF_p_p3_MC_p" name="THF" compartment="p" charge="-2">
        <notes>
          <html xmlns="http://www.w3.org/1999/xhtml">
            <p>FORMULA: C19H21N7O6</p>
          </html>
        </notes>
      </species>
      <species id="M_PHOSPHORIBOSYL_FORMAMIDO_CARBOXAMIDE_p_p3_MC_p" name="PHOSPHORIBOSYL-FORMAMIDO-CARBOXAMIDE" compartment="p" charge="-2">
        <notes>
          <html xmlns="http://www.w3.org/1999/xhtml">
            <p>FORMULA: C10H13N4O9P1</p>
          </html>
        </notes>
      </species>
      <species id="M_PHOSPHORIBOSYL_FORMAMIDO_CARBOXAMIDE_p_p4_GC_p" name="PHOSPHORIBOSYL-FORMAMIDO-CARBOXAMIDE" compartment="p" charge="-2">
        <notes>
          <html xmlns="http://www.w3.org/1999/xhtml">
            <p>FORMULA: C10H13N4O9P1</p>
          </html>
        </notes>
      </species>
      <species id="M_THF_p_p4_GC_p" name="THF" compartment="p" charge="-2">
        <notes>
          <html xmlns="http://www.w3.org/1999/xhtml">
            <p>FORMULA: C19H21N7O6</p>
          </html>
        </notes>
      </species>
      <species id="M_THF_p_p4_MC_p" name="THF" compartment="p" charge="-2">
        <notes>
          <html xmlns="http://www.w3.org/1999/xhtml">
            <p>FORMULA: C19H21N7O6</p>
          </html>
        </notes>
      </species>
      <species id="M_PHOSPHORIBOSYL_FORMAMIDO_CARBOXAMIDE_p_p4_MC_p" name="PHOSPHORIBOSYL-FORMAMIDO-CARBOXAMIDE" compartment="p" charge="-2">
        <notes>
          <html xmlns="http://www.w3.org/1999/xhtml">
            <p>FORMULA: C10H13N4O9P1</p>
          </html>
        </notes>
      </species>
      <species id="M_THF_p_p5_GC_p" name="THF" compartment="p" charge="-2">
        <notes>
          <html xmlns="http://www.w3.org/1999/xhtml">
            <p>FORMULA: C19H21N7O6</p>
          </html>
        </notes>
      </species>
      <species id="M_PHOSPHORIBOSYL_FORMAMIDO_CARBOXAMIDE_p_p5_GC_p" name="PHOSPHORIBOSYL-FORMAMIDO-CARBOXAMIDE" compartment="p" charge="-2">
        <notes>
          <html xmlns="http://www.w3.org/1999/xhtml">
            <p>FORMULA: C10H13N4O9P1</p>
          </html>
        </notes>
      </species>
      <species id="M_THF_p_p5_MC_p" name="THF" compartment="p" charge="-2">
        <notes>
          <html xmlns="http://www.w3.org/1999/xhtml">
            <p>FORMULA: C19H21N7O6</p>
          </html>
        </notes>
      </species>
      <species id="M_PHOSPHORIBOSYL_FORMAMIDO_CARBOXAMIDE_p_p5_MC_p" name="PHOSPHORIBOSYL-FORMAMIDO-CARBOXAMIDE" compartment="p" charge="-2">
        <notes>
          <html xmlns="http://www.w3.org/1999/xhtml">
            <p>FORMULA: C10H13N4O9P1</p>
          </html>
        </notes>
      </species>
      <species id="M_THF_p_p6_GC_p" name="THF" compartment="p" charge="-2">
        <notes>
          <html xmlns="http://www.w3.org/1999/xhtml">
            <p>FORMULA: C19H21N7O6</p>
          </html>
        </notes>
      </species>
      <species id="M_PHOSPHORIBOSYL_FORMAMIDO_CARBOXAMIDE_p_p6_GC_p" name="PHOSPHORIBOSYL-FORMAMIDO-CARBOXAMIDE" compartment="p" charge="-2">
        <notes>
          <html xmlns="http://www.w3.org/1999/xhtml">
            <p>FORMULA: C10H13N4O9P1</p>
          </html>
        </notes>
      </species>
      <species id="M_THF_p_p6_MC_p" name="THF" compartment="p" charge="-2">
        <notes>
          <html xmlns="http://www.w3.org/1999/xhtml">
            <p>FORMULA: C19H21N7O6</p>
          </html>
        </notes>
      </species>
      <species id="M_PHOSPHORIBOSYL_FORMAMIDO_CARBOXAMIDE_p_p6_MC_p" name="PHOSPHORIBOSYL-FORMAMIDO-CARBOXAMIDE" compartment="p" charge="-2">
        <notes>
          <html xmlns="http://www.w3.org/1999/xhtml">
            <p>FORMULA: C10H13N4O9P1</p>
          </html>
        </notes>
      </species>
      <species id="M_a5_PHOSPHORIBOSYL_5_AMINOIMIDAZOLE_p_p1_GC_p" name="5-PHOSPHORIBOSYL-5-AMINOIMIDAZOLE" compartment="p" charge="-1">
        <notes>
          <html xmlns="http://www.w3.org/1999/xhtml">
            <p>FORMULA: C8H13N3O7P</p>
          </html>
        </notes>
      </species>
      <species id="M_PHOSPHORIBOSYL_CARBOXY_AMINOIMIDAZOLE_p_p1_GC_p" name="PHOSPHORIBOSYL-CARBOXY-AMINOIMIDAZOLE" compartment="p" charge="-3">
        <notes>
          <html xmlns="http://www.w3.org/1999/xhtml">
            <p>FORMULA: C9H11N3O9P</p>
          </html>
        </notes>
      </species>
      <species id="M_5_PHOSPHORIBOSYL_5_AMINOIMIDAZOLE_p_p1_GC_p" name="5-PHOSPHORIBOSYL-5-AMINOIMIDAZOLE" compartment="p" charge="-1">
        <notes>
          <html xmlns="http://www.w3.org/1999/xhtml">
            <p>FORMULA: C8H12N3O7P</p>
          </html>
        </notes>
      </species>
      <species id="M_aPHOSPHORIBOSYL_CARBOXY_AMINOIMIDAZOLE_p_p1_GC_p" name="aPHOSPHORIBOSYL-CARBOXY-AMINOIMIDAZOLE" compartment="p" charge="-2">
        <notes>
          <html xmlns="http://www.w3.org/1999/xhtml">
            <p>FORMULA: C9H12N3O9P</p>
          </html>
        </notes>
      </species>
      <species id="M_PHOSPHORIBOSYL_CARBOXY_AMINOIMIDAZOLE_p_p1_MC_p" name="PHOSPHORIBOSYL-CARBOXY-AMINOIMIDAZOLE" compartment="p" charge="-3">
        <notes>
          <html xmlns="http://www.w3.org/1999/xhtml">
            <p>FORMULA: C9H11N3O9P</p>
          </html>
        </notes>
      </species>
      <species id="M_a5_PHOSPHORIBOSYL_5_AMINOIMIDAZOLE_p_p1_MC_p" name="5-PHOSPHORIBOSYL-5-AMINOIMIDAZOLE" compartment="p" charge="-1">
        <notes>
          <html xmlns="http://www.w3.org/1999/xhtml">
            <p>FORMULA: C8H13N3O7P</p>
          </html>
        </notes>
      </species>
      <species id="M_5_PHOSPHORIBOSYL_5_AMINOIMIDAZOLE_p_p1_MC_p" name="5-PHOSPHORIBOSYL-5-AMINOIMIDAZOLE" compartment="p" charge="-1">
        <notes>
          <html xmlns="http://www.w3.org/1999/xhtml">
            <p>FORMULA: C8H12N3O7P</p>
          </html>
        </notes>
      </species>
      <species id="M_aPHOSPHORIBOSYL_CARBOXY_AMINOIMIDAZOLE_p_p1_MC_p" name="aPHOSPHORIBOSYL-CARBOXY-AMINOIMIDAZOLE" compartment="p" charge="-2">
        <notes>
          <html xmlns="http://www.w3.org/1999/xhtml">
            <p>FORMULA: C9H12N3O9P</p>
          </html>
        </notes>
      </species>
      <species id="M_a5_PHOSPHORIBOSYL_5_AMINOIMIDAZOLE_p_p2_GC_p" name="5-PHOSPHORIBOSYL-5-AMINOIMIDAZOLE" compartment="p" charge="-1">
        <notes>
          <html xmlns="http://www.w3.org/1999/xhtml">
            <p>FORMULA: C8H13N3O7P</p>
          </html>
        </notes>
      </species>
      <species id="M_PHOSPHORIBOSYL_CARBOXY_AMINOIMIDAZOLE_p_p2_GC_p" name="PHOSPHORIBOSYL-CARBOXY-AMINOIMIDAZOLE" compartment="p" charge="-3">
        <notes>
          <html xmlns="http://www.w3.org/1999/xhtml">
            <p>FORMULA: C9H11N3O9P</p>
          </html>
        </notes>
      </species>
      <species id="M_aPHOSPHORIBOSYL_CARBOXY_AMINOIMIDAZOLE_p_p2_GC_p" name="aPHOSPHORIBOSYL-CARBOXY-AMINOIMIDAZOLE" compartment="p" charge="-2">
        <notes>
          <html xmlns="http://www.w3.org/1999/xhtml">
            <p>FORMULA: C9H12N3O9P</p>
          </html>
        </notes>
      </species>
      <species id="M_5_PHOSPHORIBOSYL_5_AMINOIMIDAZOLE_p_p2_GC_p" name="5-PHOSPHORIBOSYL-5-AMINOIMIDAZOLE" compartment="p" charge="-1">
        <notes>
          <html xmlns="http://www.w3.org/1999/xhtml">
            <p>FORMULA: C8H12N3O7P</p>
          </html>
        </notes>
      </species>
      <species id="M_a5_PHOSPHORIBOSYL_5_AMINOIMIDAZOLE_p_p2_MC_p" name="5-PHOSPHORIBOSYL-5-AMINOIMIDAZOLE" compartment="p" charge="-1">
        <notes>
          <html xmlns="http://www.w3.org/1999/xhtml">
            <p>FORMULA: C8H13N3O7P</p>
          </html>
        </notes>
      </species>
      <species id="M_PHOSPHORIBOSYL_CARBOXY_AMINOIMIDAZOLE_p_p2_MC_p" name="PHOSPHORIBOSYL-CARBOXY-AMINOIMIDAZOLE" compartment="p" charge="-3">
        <notes>
          <html xmlns="http://www.w3.org/1999/xhtml">
            <p>FORMULA: C9H11N3O9P</p>
          </html>
        </notes>
      </species>
      <species id="M_5_PHOSPHORIBOSYL_5_AMINOIMIDAZOLE_p_p2_MC_p" name="5-PHOSPHORIBOSYL-5-AMINOIMIDAZOLE" compartment="p" charge="-1">
        <notes>
          <html xmlns="http://www.w3.org/1999/xhtml">
            <p>FORMULA: C8H12N3O7P</p>
          </html>
        </notes>
      </species>
      <species id="M_aPHOSPHORIBOSYL_CARBOXY_AMINOIMIDAZOLE_p_p2_MC_p" name="aPHOSPHORIBOSYL-CARBOXY-AMINOIMIDAZOLE" compartment="p" charge="-2">
        <notes>
          <html xmlns="http://www.w3.org/1999/xhtml">
            <p>FORMULA: C9H12N3O9P</p>
          </html>
        </notes>
      </species>
      <species id="M_PHOSPHORIBOSYL_CARBOXY_AMINOIMIDAZOLE_p_p3_GC_p" name="PHOSPHORIBOSYL-CARBOXY-AMINOIMIDAZOLE" compartment="p" charge="-3">
        <notes>
          <html xmlns="http://www.w3.org/1999/xhtml">
            <p>FORMULA: C9H11N3O9P</p>
          </html>
        </notes>
      </species>
      <species id="M_5_PHOSPHORIBOSYL_5_AMINOIMIDAZOLE_p_p3_GC_p" name="5-PHOSPHORIBOSYL-5-AMINOIMIDAZOLE" compartment="p" charge="-1">
        <notes>
          <html xmlns="http://www.w3.org/1999/xhtml">
            <p>FORMULA: C8H12N3O7P</p>
          </html>
        </notes>
      </species>
      <species id="M_a5_PHOSPHORIBOSYL_5_AMINOIMIDAZOLE_p_p3_GC_p" name="5-PHOSPHORIBOSYL-5-AMINOIMIDAZOLE" compartment="p" charge="-1">
        <notes>
          <html xmlns="http://www.w3.org/1999/xhtml">
            <p>FORMULA: C8H13N3O7P</p>
          </html>
        </notes>
      </species>
      <species id="M_aPHOSPHORIBOSYL_CARBOXY_AMINOIMIDAZOLE_p_p3_GC_p" name="aPHOSPHORIBOSYL-CARBOXY-AMINOIMIDAZOLE" compartment="p" charge="-2">
        <notes>
          <html xmlns="http://www.w3.org/1999/xhtml">
            <p>FORMULA: C9H12N3O9P</p>
          </html>
        </notes>
      </species>
      <species id="M_5_PHOSPHORIBOSYL_5_AMINOIMIDAZOLE_p_p3_MC_p" name="5-PHOSPHORIBOSYL-5-AMINOIMIDAZOLE" compartment="p" charge="-1">
        <notes>
          <html xmlns="http://www.w3.org/1999/xhtml">
            <p>FORMULA: C8H12N3O7P</p>
          </html>
        </notes>
      </species>
      <species id="M_aPHOSPHORIBOSYL_CARBOXY_AMINOIMIDAZOLE_p_p3_MC_p" name="aPHOSPHORIBOSYL-CARBOXY-AMINOIMIDAZOLE" compartment="p" charge="-2">
        <notes>
          <html xmlns="http://www.w3.org/1999/xhtml">
            <p>FORMULA: C9H12N3O9P</p>
          </html>
        </notes>
      </species>
      <species id="M_a5_PHOSPHORIBOSYL_5_AMINOIMIDAZOLE_p_p3_MC_p" name="5-PHOSPHORIBOSYL-5-AMINOIMIDAZOLE" compartment="p" charge="-1">
        <notes>
          <html xmlns="http://www.w3.org/1999/xhtml">
            <p>FORMULA: C8H13N3O7P</p>
          </html>
        </notes>
      </species>
      <species id="M_PHOSPHORIBOSYL_CARBOXY_AMINOIMIDAZOLE_p_p3_MC_p" name="PHOSPHORIBOSYL-CARBOXY-AMINOIMIDAZOLE" compartment="p" charge="-3">
        <notes>
          <html xmlns="http://www.w3.org/1999/xhtml">
            <p>FORMULA: C9H11N3O9P</p>
          </html>
        </notes>
      </species>
      <species id="M_5_PHOSPHORIBOSYL_5_AMINOIMIDAZOLE_p_p4_GC_p" name="5-PHOSPHORIBOSYL-5-AMINOIMIDAZOLE" compartment="p" charge="-1">
        <notes>
          <html xmlns="http://www.w3.org/1999/xhtml">
            <p>FORMULA: C8H12N3O7P</p>
          </html>
        </notes>
      </species>
      <species id="M_PHOSPHORIBOSYL_CARBOXY_AMINOIMIDAZOLE_p_p4_GC_p" name="PHOSPHORIBOSYL-CARBOXY-AMINOIMIDAZOLE" compartment="p" charge="-3">
        <notes>
          <html xmlns="http://www.w3.org/1999/xhtml">
            <p>FORMULA: C9H11N3O9P</p>
          </html>
        </notes>
      </species>
      <species id="M_a5_PHOSPHORIBOSYL_5_AMINOIMIDAZOLE_p_p4_GC_p" name="5-PHOSPHORIBOSYL-5-AMINOIMIDAZOLE" compartment="p" charge="-1">
        <notes>
          <html xmlns="http://www.w3.org/1999/xhtml">
            <p>FORMULA: C8H13N3O7P</p>
          </html>
        </notes>
      </species>
      <species id="M_aPHOSPHORIBOSYL_CARBOXY_AMINOIMIDAZOLE_p_p4_GC_p" name="aPHOSPHORIBOSYL-CARBOXY-AMINOIMIDAZOLE" compartment="p" charge="-2">
        <notes>
          <html xmlns="http://www.w3.org/1999/xhtml">
            <p>FORMULA: C9H12N3O9P</p>
          </html>
        </notes>
      </species>
      <species id="M_PHOSPHORIBOSYL_CARBOXY_AMINOIMIDAZOLE_p_p4_MC_p" name="PHOSPHORIBOSYL-CARBOXY-AMINOIMIDAZOLE" compartment="p" charge="-3">
        <notes>
          <html xmlns="http://www.w3.org/1999/xhtml">
            <p>FORMULA: C9H11N3O9P</p>
          </html>
        </notes>
      </species>
      <species id="M_aPHOSPHORIBOSYL_CARBOXY_AMINOIMIDAZOLE_p_p4_MC_p" name="aPHOSPHORIBOSYL-CARBOXY-AMINOIMIDAZOLE" compartment="p" charge="-2">
        <notes>
          <html xmlns="http://www.w3.org/1999/xhtml">
            <p>FORMULA: C9H12N3O9P</p>
          </html>
        </notes>
      </species>
      <species id="M_5_PHOSPHORIBOSYL_5_AMINOIMIDAZOLE_p_p4_MC_p" name="5-PHOSPHORIBOSYL-5-AMINOIMIDAZOLE" compartment="p" charge="-1">
        <notes>
          <html xmlns="http://www.w3.org/1999/xhtml">
            <p>FORMULA: C8H12N3O7P</p>
          </html>
        </notes>
      </species>
      <species id="M_a5_PHOSPHORIBOSYL_5_AMINOIMIDAZOLE_p_p4_MC_p" name="5-PHOSPHORIBOSYL-5-AMINOIMIDAZOLE" compartment="p" charge="-1">
        <notes>
          <html xmlns="http://www.w3.org/1999/xhtml">
            <p>FORMULA: C8H13N3O7P</p>
          </html>
        </notes>
      </species>
      <species id="M_aPHOSPHORIBOSYL_CARBOXY_AMINOIMIDAZOLE_p_p5_GC_p" name="aPHOSPHORIBOSYL-CARBOXY-AMINOIMIDAZOLE" compartment="p" charge="-2">
        <notes>
          <html xmlns="http://www.w3.org/1999/xhtml">
            <p>FORMULA: C9H12N3O9P</p>
          </html>
        </notes>
      </species>
      <species id="M_5_PHOSPHORIBOSYL_5_AMINOIMIDAZOLE_p_p5_GC_p" name="5-PHOSPHORIBOSYL-5-AMINOIMIDAZOLE" compartment="p" charge="-1">
        <notes>
          <html xmlns="http://www.w3.org/1999/xhtml">
            <p>FORMULA: C8H12N3O7P</p>
          </html>
        </notes>
      </species>
      <species id="M_a5_PHOSPHORIBOSYL_5_AMINOIMIDAZOLE_p_p5_GC_p" name="5-PHOSPHORIBOSYL-5-AMINOIMIDAZOLE" compartment="p" charge="-1">
        <notes>
          <html xmlns="http://www.w3.org/1999/xhtml">
            <p>FORMULA: C8H13N3O7P</p>
          </html>
        </notes>
      </species>
      <species id="M_PHOSPHORIBOSYL_CARBOXY_AMINOIMIDAZOLE_p_p5_GC_p" name="PHOSPHORIBOSYL-CARBOXY-AMINOIMIDAZOLE" compartment="p" charge="-3">
        <notes>
          <html xmlns="http://www.w3.org/1999/xhtml">
            <p>FORMULA: C9H11N3O9P</p>
          </html>
        </notes>
      </species>
      <species id="M_PHOSPHORIBOSYL_CARBOXY_AMINOIMIDAZOLE_p_p5_MC_p" name="PHOSPHORIBOSYL-CARBOXY-AMINOIMIDAZOLE" compartment="p" charge="-3">
        <notes>
          <html xmlns="http://www.w3.org/1999/xhtml">
            <p>FORMULA: C9H11N3O9P</p>
          </html>
        </notes>
      </species>
      <species id="M_5_PHOSPHORIBOSYL_5_AMINOIMIDAZOLE_p_p5_MC_p" name="5-PHOSPHORIBOSYL-5-AMINOIMIDAZOLE" compartment="p" charge="-1">
        <notes>
          <html xmlns="http://www.w3.org/1999/xhtml">
            <p>FORMULA: C8H12N3O7P</p>
          </html>
        </notes>
      </species>
      <species id="M_aPHOSPHORIBOSYL_CARBOXY_AMINOIMIDAZOLE_p_p5_MC_p" name="aPHOSPHORIBOSYL-CARBOXY-AMINOIMIDAZOLE" compartment="p" charge="-2">
        <notes>
          <html xmlns="http://www.w3.org/1999/xhtml">
            <p>FORMULA: C9H12N3O9P</p>
          </html>
        </notes>
      </species>
      <species id="M_a5_PHOSPHORIBOSYL_5_AMINOIMIDAZOLE_p_p5_MC_p" name="5-PHOSPHORIBOSYL-5-AMINOIMIDAZOLE" compartment="p" charge="-1">
        <notes>
          <html xmlns="http://www.w3.org/1999/xhtml">
            <p>FORMULA: C8H13N3O7P</p>
          </html>
        </notes>
      </species>
      <species id="M_PHOSPHORIBOSYL_CARBOXY_AMINOIMIDAZOLE_p_p6_GC_p" name="PHOSPHORIBOSYL-CARBOXY-AMINOIMIDAZOLE" compartment="p" charge="-3">
        <notes>
          <html xmlns="http://www.w3.org/1999/xhtml">
            <p>FORMULA: C9H11N3O9P</p>
          </html>
        </notes>
      </species>
      <species id="M_a5_PHOSPHORIBOSYL_5_AMINOIMIDAZOLE_p_p6_GC_p" name="5-PHOSPHORIBOSYL-5-AMINOIMIDAZOLE" compartment="p" charge="-1">
        <notes>
          <html xmlns="http://www.w3.org/1999/xhtml">
            <p>FORMULA: C8H13N3O7P</p>
          </html>
        </notes>
      </species>
      <species id="M_5_PHOSPHORIBOSYL_5_AMINOIMIDAZOLE_p_p6_GC_p" name="5-PHOSPHORIBOSYL-5-AMINOIMIDAZOLE" compartment="p" charge="-1">
        <notes>
          <html xmlns="http://www.w3.org/1999/xhtml">
            <p>FORMULA: C8H12N3O7P</p>
          </html>
        </notes>
      </species>
      <species id="M_aPHOSPHORIBOSYL_CARBOXY_AMINOIMIDAZOLE_p_p6_GC_p" name="aPHOSPHORIBOSYL-CARBOXY-AMINOIMIDAZOLE" compartment="p" charge="-2">
        <notes>
          <html xmlns="http://www.w3.org/1999/xhtml">
            <p>FORMULA: C9H12N3O9P</p>
          </html>
        </notes>
      </species>
      <species id="M_a5_PHOSPHORIBOSYL_5_AMINOIMIDAZOLE_p_p6_MC_p" name="5-PHOSPHORIBOSYL-5-AMINOIMIDAZOLE" compartment="p" charge="-1">
        <notes>
          <html xmlns="http://www.w3.org/1999/xhtml">
            <p>FORMULA: C8H13N3O7P</p>
          </html>
        </notes>
      </species>
      <species id="M_aPHOSPHORIBOSYL_CARBOXY_AMINOIMIDAZOLE_p_p6_MC_p" name="aPHOSPHORIBOSYL-CARBOXY-AMINOIMIDAZOLE" compartment="p" charge="-2">
        <notes>
          <html xmlns="http://www.w3.org/1999/xhtml">
            <p>FORMULA: C9H12N3O9P</p>
          </html>
        </notes>
      </species>
      <species id="M_PHOSPHORIBOSYL_CARBOXY_AMINOIMIDAZOLE_p_p6_MC_p" name="PHOSPHORIBOSYL-CARBOXY-AMINOIMIDAZOLE" compartment="p" charge="-3">
        <notes>
          <html xmlns="http://www.w3.org/1999/xhtml">
            <p>FORMULA: C9H11N3O9P</p>
          </html>
        </notes>
      </species>
      <species id="M_5_PHOSPHORIBOSYL_5_AMINOIMIDAZOLE_p_p6_MC_p" name="5-PHOSPHORIBOSYL-5-AMINOIMIDAZOLE" compartment="p" charge="-1">
        <notes>
          <html xmlns="http://www.w3.org/1999/xhtml">
            <p>FORMULA: C8H12N3O7P</p>
          </html>
        </notes>
      </species>
      <species id="M_5_PHOSPHORIBOSYL_N_FORMYLGLYCINEAMIDINE_p_p1_GC_p" name="5-PHOSPHORIBOSYL-N-FORMYLGLYCINEAMIDINE" compartment="p" charge="-2">
        <notes>
          <html xmlns="http://www.w3.org/1999/xhtml">
            <p>FORMULA: C8H14N3O8P</p>
          </html>
        </notes>
      </species>
      <species id="M_a5_PHOSPHORIBOSYL_N_FORMYLGLYCINEAMIDINE_p_p1_GC_p" name="5-PHOSPHORIBOSYL-N-FORMYLGLYCINEAMIDINE" compartment="p" charge="-1">
        <notes>
          <html xmlns="http://www.w3.org/1999/xhtml">
            <p>FORMULA: C8H15N3O8P</p>
          </html>
        </notes>
      </species>
      <species id="M_a5_PHOSPHORIBOSYL_N_FORMYLGLYCINEAMIDINE_p_p1_MC_p" name="5-PHOSPHORIBOSYL-N-FORMYLGLYCINEAMIDINE" compartment="p" charge="-1">
        <notes>
          <html xmlns="http://www.w3.org/1999/xhtml">
            <p>FORMULA: C8H15N3O8P</p>
          </html>
        </notes>
      </species>
      <species id="M_5_PHOSPHORIBOSYL_N_FORMYLGLYCINEAMIDINE_p_p1_MC_p" name="5-PHOSPHORIBOSYL-N-FORMYLGLYCINEAMIDINE" compartment="p" charge="-2">
        <notes>
          <html xmlns="http://www.w3.org/1999/xhtml">
            <p>FORMULA: C8H14N3O8P</p>
          </html>
        </notes>
      </species>
      <species id="M_5_PHOSPHORIBOSYL_N_FORMYLGLYCINEAMIDINE_p_p2_GC_p" name="5-PHOSPHORIBOSYL-N-FORMYLGLYCINEAMIDINE" compartment="p" charge="-2">
        <notes>
          <html xmlns="http://www.w3.org/1999/xhtml">
            <p>FORMULA: C8H14N3O8P</p>
          </html>
        </notes>
      </species>
      <species id="M_a5_PHOSPHORIBOSYL_N_FORMYLGLYCINEAMIDINE_p_p2_GC_p" name="5-PHOSPHORIBOSYL-N-FORMYLGLYCINEAMIDINE" compartment="p" charge="-1">
        <notes>
          <html xmlns="http://www.w3.org/1999/xhtml">
            <p>FORMULA: C8H15N3O8P</p>
          </html>
        </notes>
      </species>
      <species id="M_5_PHOSPHORIBOSYL_N_FORMYLGLYCINEAMIDINE_p_p2_MC_p" name="5-PHOSPHORIBOSYL-N-FORMYLGLYCINEAMIDINE" compartment="p" charge="-2">
        <notes>
          <html xmlns="http://www.w3.org/1999/xhtml">
            <p>FORMULA: C8H14N3O8P</p>
          </html>
        </notes>
      </species>
      <species id="M_a5_PHOSPHORIBOSYL_N_FORMYLGLYCINEAMIDINE_p_p2_MC_p" name="5-PHOSPHORIBOSYL-N-FORMYLGLYCINEAMIDINE" compartment="p" charge="-1">
        <notes>
          <html xmlns="http://www.w3.org/1999/xhtml">
            <p>FORMULA: C8H15N3O8P</p>
          </html>
        </notes>
      </species>
      <species id="M_a5_PHOSPHORIBOSYL_N_FORMYLGLYCINEAMIDINE_p_p3_GC_p" name="5-PHOSPHORIBOSYL-N-FORMYLGLYCINEAMIDINE" compartment="p" charge="-1">
        <notes>
          <html xmlns="http://www.w3.org/1999/xhtml">
            <p>FORMULA: C8H15N3O8P</p>
          </html>
        </notes>
      </species>
      <species id="M_5_PHOSPHORIBOSYL_N_FORMYLGLYCINEAMIDINE_p_p3_GC_p" name="5-PHOSPHORIBOSYL-N-FORMYLGLYCINEAMIDINE" compartment="p" charge="-2">
        <notes>
          <html xmlns="http://www.w3.org/1999/xhtml">
            <p>FORMULA: C8H14N3O8P</p>
          </html>
        </notes>
      </species>
      <species id="M_5_PHOSPHORIBOSYL_N_FORMYLGLYCINEAMIDINE_p_p3_MC_p" name="5-PHOSPHORIBOSYL-N-FORMYLGLYCINEAMIDINE" compartment="p" charge="-2">
        <notes>
          <html xmlns="http://www.w3.org/1999/xhtml">
            <p>FORMULA: C8H14N3O8P</p>
          </html>
        </notes>
      </species>
      <species id="M_a5_PHOSPHORIBOSYL_N_FORMYLGLYCINEAMIDINE_p_p3_MC_p" name="5-PHOSPHORIBOSYL-N-FORMYLGLYCINEAMIDINE" compartment="p" charge="-1">
        <notes>
          <html xmlns="http://www.w3.org/1999/xhtml">
            <p>FORMULA: C8H15N3O8P</p>
          </html>
        </notes>
      </species>
      <species id="M_a5_PHOSPHORIBOSYL_N_FORMYLGLYCINEAMIDINE_p_p4_GC_p" name="5-PHOSPHORIBOSYL-N-FORMYLGLYCINEAMIDINE" compartment="p" charge="-1">
        <notes>
          <html xmlns="http://www.w3.org/1999/xhtml">
            <p>FORMULA: C8H15N3O8P</p>
          </html>
        </notes>
      </species>
      <species id="M_5_PHOSPHORIBOSYL_N_FORMYLGLYCINEAMIDINE_p_p4_GC_p" name="5-PHOSPHORIBOSYL-N-FORMYLGLYCINEAMIDINE" compartment="p" charge="-2">
        <notes>
          <html xmlns="http://www.w3.org/1999/xhtml">
            <p>FORMULA: C8H14N3O8P</p>
          </html>
        </notes>
      </species>
      <species id="M_5_PHOSPHORIBOSYL_N_FORMYLGLYCINEAMIDINE_p_p4_MC_p" name="5-PHOSPHORIBOSYL-N-FORMYLGLYCINEAMIDINE" compartment="p" charge="-2">
        <notes>
          <html xmlns="http://www.w3.org/1999/xhtml">
            <p>FORMULA: C8H14N3O8P</p>
          </html>
        </notes>
      </species>
      <species id="M_a5_PHOSPHORIBOSYL_N_FORMYLGLYCINEAMIDINE_p_p4_MC_p" name="5-PHOSPHORIBOSYL-N-FORMYLGLYCINEAMIDINE" compartment="p" charge="-1">
        <notes>
          <html xmlns="http://www.w3.org/1999/xhtml">
            <p>FORMULA: C8H15N3O8P</p>
          </html>
        </notes>
      </species>
      <species id="M_a5_PHOSPHORIBOSYL_N_FORMYLGLYCINEAMIDINE_p_p5_GC_p" name="5-PHOSPHORIBOSYL-N-FORMYLGLYCINEAMIDINE" compartment="p" charge="-1">
        <notes>
          <html xmlns="http://www.w3.org/1999/xhtml">
            <p>FORMULA: C8H15N3O8P</p>
          </html>
        </notes>
      </species>
      <species id="M_5_PHOSPHORIBOSYL_N_FORMYLGLYCINEAMIDINE_p_p5_GC_p" name="5-PHOSPHORIBOSYL-N-FORMYLGLYCINEAMIDINE" compartment="p" charge="-2">
        <notes>
          <html xmlns="http://www.w3.org/1999/xhtml">
            <p>FORMULA: C8H14N3O8P</p>
          </html>
        </notes>
      </species>
      <species id="M_5_PHOSPHORIBOSYL_N_FORMYLGLYCINEAMIDINE_p_p5_MC_p" name="5-PHOSPHORIBOSYL-N-FORMYLGLYCINEAMIDINE" compartment="p" charge="-2">
        <notes>
          <html xmlns="http://www.w3.org/1999/xhtml">
            <p>FORMULA: C8H14N3O8P</p>
          </html>
        </notes>
      </species>
      <species id="M_a5_PHOSPHORIBOSYL_N_FORMYLGLYCINEAMIDINE_p_p5_MC_p" name="5-PHOSPHORIBOSYL-N-FORMYLGLYCINEAMIDINE" compartment="p" charge="-1">
        <notes>
          <html xmlns="http://www.w3.org/1999/xhtml">
            <p>FORMULA: C8H15N3O8P</p>
          </html>
        </notes>
      </species>
      <species id="M_5_PHOSPHORIBOSYL_N_FORMYLGLYCINEAMIDINE_p_p6_GC_p" name="5-PHOSPHORIBOSYL-N-FORMYLGLYCINEAMIDINE" compartment="p" charge="-2">
        <notes>
          <html xmlns="http://www.w3.org/1999/xhtml">
            <p>FORMULA: C8H14N3O8P</p>
          </html>
        </notes>
      </species>
      <species id="M_a5_PHOSPHORIBOSYL_N_FORMYLGLYCINEAMIDINE_p_p6_GC_p" name="5-PHOSPHORIBOSYL-N-FORMYLGLYCINEAMIDINE" compartment="p" charge="-1">
        <notes>
          <html xmlns="http://www.w3.org/1999/xhtml">
            <p>FORMULA: C8H15N3O8P</p>
          </html>
        </notes>
      </species>
      <species id="M_5_PHOSPHORIBOSYL_N_FORMYLGLYCINEAMIDINE_p_p6_MC_p" name="5-PHOSPHORIBOSYL-N-FORMYLGLYCINEAMIDINE" compartment="p" charge="-2">
        <notes>
          <html xmlns="http://www.w3.org/1999/xhtml">
            <p>FORMULA: C8H14N3O8P</p>
          </html>
        </notes>
      </species>
      <species id="M_a5_PHOSPHORIBOSYL_N_FORMYLGLYCINEAMIDINE_p_p6_MC_p" name="5-PHOSPHORIBOSYL-N-FORMYLGLYCINEAMIDINE" compartment="p" charge="-1">
        <notes>
          <html xmlns="http://www.w3.org/1999/xhtml">
            <p>FORMULA: C8H15N3O8P</p>
          </html>
        </notes>
      </species>
      <species id="M_PYRUVATE_c_p1_GC_c" name="PYRUVATE" compartment="c" charge="-1">
        <notes>
          <html xmlns="http://www.w3.org/1999/xhtml">
            <p>FORMULA: C3H3O3</p>
          </html>
        </notes>
      </species>
      <species id="M_L_ALPHA_ALANINE_c_p1_GC_c" name="L-ALPHA-ALANINE" compartment="c" charge="0">
        <notes>
          <html xmlns="http://www.w3.org/1999/xhtml">
            <p>FORMULA: C3H7N1O2</p>
          </html>
        </notes>
      </species>
      <species id="M_L_ALPHA_ALANINE_c_p1_MC_c" name="L-ALPHA-ALANINE" compartment="c" charge="0">
        <notes>
          <html xmlns="http://www.w3.org/1999/xhtml">
            <p>FORMULA: C3H7N1O2</p>
          </html>
        </notes>
      </species>
      <species id="M_PYRUVATE_c_p1_MC_c" name="PYRUVATE" compartment="c" charge="-1">
        <notes>
          <html xmlns="http://www.w3.org/1999/xhtml">
            <p>FORMULA: C3H3O3</p>
          </html>
        </notes>
      </species>
      <species id="M_L_ALPHA_ALANINE_c_p2_GC_c" name="L-ALPHA-ALANINE" compartment="c" charge="0">
        <notes>
          <html xmlns="http://www.w3.org/1999/xhtml">
            <p>FORMULA: C3H7N1O2</p>
          </html>
        </notes>
      </species>
      <species id="M_PYRUVATE_c_p2_GC_c" name="PYRUVATE" compartment="c" charge="-1">
        <notes>
          <html xmlns="http://www.w3.org/1999/xhtml">
            <p>FORMULA: C3H3O3</p>
          </html>
        </notes>
      </species>
      <species id="M_L_ALPHA_ALANINE_c_p2_MC_c" name="L-ALPHA-ALANINE" compartment="c" charge="0">
        <notes>
          <html xmlns="http://www.w3.org/1999/xhtml">
            <p>FORMULA: C3H7N1O2</p>
          </html>
        </notes>
      </species>
      <species id="M_PYRUVATE_c_p2_MC_c" name="PYRUVATE" compartment="c" charge="-1">
        <notes>
          <html xmlns="http://www.w3.org/1999/xhtml">
            <p>FORMULA: C3H3O3</p>
          </html>
        </notes>
      </species>
      <species id="M_L_ALPHA_ALANINE_c_p3_GC_c" name="L-ALPHA-ALANINE" compartment="c" charge="0">
        <notes>
          <html xmlns="http://www.w3.org/1999/xhtml">
            <p>FORMULA: C3H7N1O2</p>
          </html>
        </notes>
      </species>
      <species id="M_PYRUVATE_c_p3_GC_c" name="PYRUVATE" compartment="c" charge="-1">
        <notes>
          <html xmlns="http://www.w3.org/1999/xhtml">
            <p>FORMULA: C3H3O3</p>
          </html>
        </notes>
      </species>
      <species id="M_L_ALPHA_ALANINE_c_p3_MC_c" name="L-ALPHA-ALANINE" compartment="c" charge="0">
        <notes>
          <html xmlns="http://www.w3.org/1999/xhtml">
            <p>FORMULA: C3H7N1O2</p>
          </html>
        </notes>
      </species>
      <species id="M_PYRUVATE_c_p3_MC_c" name="PYRUVATE" compartment="c" charge="-1">
        <notes>
          <html xmlns="http://www.w3.org/1999/xhtml">
            <p>FORMULA: C3H3O3</p>
          </html>
        </notes>
      </species>
      <species id="M_L_ALPHA_ALANINE_c_p4_GC_c" name="L-ALPHA-ALANINE" compartment="c" charge="0">
        <notes>
          <html xmlns="http://www.w3.org/1999/xhtml">
            <p>FORMULA: C3H7N1O2</p>
          </html>
        </notes>
      </species>
      <species id="M_PYRUVATE_c_p4_GC_c" name="PYRUVATE" compartment="c" charge="-1">
        <notes>
          <html xmlns="http://www.w3.org/1999/xhtml">
            <p>FORMULA: C3H3O3</p>
          </html>
        </notes>
      </species>
      <species id="M_L_ALPHA_ALANINE_c_p4_MC_c" name="L-ALPHA-ALANINE" compartment="c" charge="0">
        <notes>
          <html xmlns="http://www.w3.org/1999/xhtml">
            <p>FORMULA: C3H7N1O2</p>
          </html>
        </notes>
      </species>
      <species id="M_PYRUVATE_c_p4_MC_c" name="PYRUVATE" compartment="c" charge="-1">
        <notes>
          <html xmlns="http://www.w3.org/1999/xhtml">
            <p>FORMULA: C3H3O3</p>
          </html>
        </notes>
      </species>
      <species id="M_PYRUVATE_c_p5_GC_c" name="PYRUVATE" compartment="c" charge="-1">
        <notes>
          <html xmlns="http://www.w3.org/1999/xhtml">
            <p>FORMULA: C3H3O3</p>
          </html>
        </notes>
      </species>
      <species id="M_L_ALPHA_ALANINE_c_p5_GC_c" name="L-ALPHA-ALANINE" compartment="c" charge="0">
        <notes>
          <html xmlns="http://www.w3.org/1999/xhtml">
            <p>FORMULA: C3H7N1O2</p>
          </html>
        </notes>
      </species>
      <species id="M_L_ALPHA_ALANINE_c_p5_MC_c" name="L-ALPHA-ALANINE" compartment="c" charge="0">
        <notes>
          <html xmlns="http://www.w3.org/1999/xhtml">
            <p>FORMULA: C3H7N1O2</p>
          </html>
        </notes>
      </species>
      <species id="M_PYRUVATE_c_p5_MC_c" name="PYRUVATE" compartment="c" charge="-1">
        <notes>
          <html xmlns="http://www.w3.org/1999/xhtml">
            <p>FORMULA: C3H3O3</p>
          </html>
        </notes>
      </species>
      <species id="M_L_ALPHA_ALANINE_c_p6_GC_c" name="L-ALPHA-ALANINE" compartment="c" charge="0">
        <notes>
          <html xmlns="http://www.w3.org/1999/xhtml">
            <p>FORMULA: C3H7N1O2</p>
          </html>
        </notes>
      </species>
      <species id="M_PYRUVATE_c_p6_GC_c" name="PYRUVATE" compartment="c" charge="-1">
        <notes>
          <html xmlns="http://www.w3.org/1999/xhtml">
            <p>FORMULA: C3H3O3</p>
          </html>
        </notes>
      </species>
      <species id="M_L_ALPHA_ALANINE_c_p6_MC_c" name="L-ALPHA-ALANINE" compartment="c" charge="0">
        <notes>
          <html xmlns="http://www.w3.org/1999/xhtml">
            <p>FORMULA: C3H7N1O2</p>
          </html>
        </notes>
      </species>
      <species id="M_PYRUVATE_c_p6_MC_c" name="PYRUVATE" compartment="c" charge="-1">
        <notes>
          <html xmlns="http://www.w3.org/1999/xhtml">
            <p>FORMULA: C3H3O3</p>
          </html>
        </notes>
      </species>
      <species id="M_L_ALPHA_ALANINE_m_p1_GC_m" name="L-ALPHA-ALANINE" compartment="m" charge="0">
        <notes>
          <html xmlns="http://www.w3.org/1999/xhtml">
            <p>FORMULA: C3H7N1O2</p>
          </html>
        </notes>
      </species>
      <species id="M_GLT_m_p1_GC_m" name="GLT" compartment="m" charge="-1">
        <notes>
          <html xmlns="http://www.w3.org/1999/xhtml">
            <p>FORMULA: C5H8N1O4</p>
          </html>
        </notes>
      </species>
      <species id="M_L_ALPHA_ALANINE_m_p1_MC_m" name="L-ALPHA-ALANINE" compartment="m" charge="0">
        <notes>
          <html xmlns="http://www.w3.org/1999/xhtml">
            <p>FORMULA: C3H7N1O2</p>
          </html>
        </notes>
      </species>
      <species id="M_GLT_m_p1_MC_m" name="GLT" compartment="m" charge="-1">
        <notes>
          <html xmlns="http://www.w3.org/1999/xhtml">
            <p>FORMULA: C5H8N1O4</p>
          </html>
        </notes>
      </species>
      <species id="M_L_ALPHA_ALANINE_m_p2_GC_m" name="L-ALPHA-ALANINE" compartment="m" charge="0">
        <notes>
          <html xmlns="http://www.w3.org/1999/xhtml">
            <p>FORMULA: C3H7N1O2</p>
          </html>
        </notes>
      </species>
      <species id="M_GLT_m_p2_GC_m" name="GLT" compartment="m" charge="-1">
        <notes>
          <html xmlns="http://www.w3.org/1999/xhtml">
            <p>FORMULA: C5H8N1O4</p>
          </html>
        </notes>
      </species>
      <species id="M_L_ALPHA_ALANINE_m_p2_MC_m" name="L-ALPHA-ALANINE" compartment="m" charge="0">
        <notes>
          <html xmlns="http://www.w3.org/1999/xhtml">
            <p>FORMULA: C3H7N1O2</p>
          </html>
        </notes>
      </species>
      <species id="M_GLT_m_p2_MC_m" name="GLT" compartment="m" charge="-1">
        <notes>
          <html xmlns="http://www.w3.org/1999/xhtml">
            <p>FORMULA: C5H8N1O4</p>
          </html>
        </notes>
      </species>
      <species id="M_GLT_m_p3_GC_m" name="GLT" compartment="m" charge="-1">
        <notes>
          <html xmlns="http://www.w3.org/1999/xhtml">
            <p>FORMULA: C5H8N1O4</p>
          </html>
        </notes>
      </species>
      <species id="M_L_ALPHA_ALANINE_m_p3_GC_m" name="L-ALPHA-ALANINE" compartment="m" charge="0">
        <notes>
          <html xmlns="http://www.w3.org/1999/xhtml">
            <p>FORMULA: C3H7N1O2</p>
          </html>
        </notes>
      </species>
      <species id="M_GLT_m_p3_MC_m" name="GLT" compartment="m" charge="-1">
        <notes>
          <html xmlns="http://www.w3.org/1999/xhtml">
            <p>FORMULA: C5H8N1O4</p>
          </html>
        </notes>
      </species>
      <species id="M_L_ALPHA_ALANINE_m_p3_MC_m" name="L-ALPHA-ALANINE" compartment="m" charge="0">
        <notes>
          <html xmlns="http://www.w3.org/1999/xhtml">
            <p>FORMULA: C3H7N1O2</p>
          </html>
        </notes>
      </species>
      <species id="M_GLT_m_p4_GC_m" name="GLT" compartment="m" charge="-1">
        <notes>
          <html xmlns="http://www.w3.org/1999/xhtml">
            <p>FORMULA: C5H8N1O4</p>
          </html>
        </notes>
      </species>
      <species id="M_L_ALPHA_ALANINE_m_p4_GC_m" name="L-ALPHA-ALANINE" compartment="m" charge="0">
        <notes>
          <html xmlns="http://www.w3.org/1999/xhtml">
            <p>FORMULA: C3H7N1O2</p>
          </html>
        </notes>
      </species>
      <species id="M_GLT_m_p4_MC_m" name="GLT" compartment="m" charge="-1">
        <notes>
          <html xmlns="http://www.w3.org/1999/xhtml">
            <p>FORMULA: C5H8N1O4</p>
          </html>
        </notes>
      </species>
      <species id="M_L_ALPHA_ALANINE_m_p4_MC_m" name="L-ALPHA-ALANINE" compartment="m" charge="0">
        <notes>
          <html xmlns="http://www.w3.org/1999/xhtml">
            <p>FORMULA: C3H7N1O2</p>
          </html>
        </notes>
      </species>
      <species id="M_GLT_m_p5_GC_m" name="GLT" compartment="m" charge="-1">
        <notes>
          <html xmlns="http://www.w3.org/1999/xhtml">
            <p>FORMULA: C5H8N1O4</p>
          </html>
        </notes>
      </species>
      <species id="M_L_ALPHA_ALANINE_m_p5_GC_m" name="L-ALPHA-ALANINE" compartment="m" charge="0">
        <notes>
          <html xmlns="http://www.w3.org/1999/xhtml">
            <p>FORMULA: C3H7N1O2</p>
          </html>
        </notes>
      </species>
      <species id="M_L_ALPHA_ALANINE_m_p5_MC_m" name="L-ALPHA-ALANINE" compartment="m" charge="0">
        <notes>
          <html xmlns="http://www.w3.org/1999/xhtml">
            <p>FORMULA: C3H7N1O2</p>
          </html>
        </notes>
      </species>
      <species id="M_GLT_m_p5_MC_m" name="GLT" compartment="m" charge="-1">
        <notes>
          <html xmlns="http://www.w3.org/1999/xhtml">
            <p>FORMULA: C5H8N1O4</p>
          </html>
        </notes>
      </species>
      <species id="M_L_ALPHA_ALANINE_m_p6_GC_m" name="L-ALPHA-ALANINE" compartment="m" charge="0">
        <notes>
          <html xmlns="http://www.w3.org/1999/xhtml">
            <p>FORMULA: C3H7N1O2</p>
          </html>
        </notes>
      </species>
      <species id="M_GLT_m_p6_GC_m" name="GLT" compartment="m" charge="-1">
        <notes>
          <html xmlns="http://www.w3.org/1999/xhtml">
            <p>FORMULA: C5H8N1O4</p>
          </html>
        </notes>
      </species>
      <species id="M_L_ALPHA_ALANINE_m_p6_MC_m" name="L-ALPHA-ALANINE" compartment="m" charge="0">
        <notes>
          <html xmlns="http://www.w3.org/1999/xhtml">
            <p>FORMULA: C3H7N1O2</p>
          </html>
        </notes>
      </species>
      <species id="M_GLT_m_p6_MC_m" name="GLT" compartment="m" charge="-1">
        <notes>
          <html xmlns="http://www.w3.org/1999/xhtml">
            <p>FORMULA: C5H8N1O4</p>
          </html>
        </notes>
      </species>
      <species id="M_PYRUVATE_x_p1_GC_x" name="PYRUVATE" compartment="x" charge="-1">
        <notes>
          <html xmlns="http://www.w3.org/1999/xhtml">
            <p>FORMULA: C3H3O3</p>
          </html>
        </notes>
      </species>
      <species id="M_GLT_x_p1_GC_x" name="GLT" compartment="x" charge="-1">
        <notes>
          <html xmlns="http://www.w3.org/1999/xhtml">
            <p>FORMULA: C5H8N1O4</p>
          </html>
        </notes>
      </species>
      <species id="M_L_ALPHA_ALANINE_x_p1_GC_x" name="L-ALPHA-ALANINE" compartment="x" charge="0">
        <notes>
          <html xmlns="http://www.w3.org/1999/xhtml">
            <p>FORMULA: C3H7N1O2</p>
          </html>
        </notes>
      </species>
      <species id="M_GLT_x_p1_MC_x" name="GLT" compartment="x" charge="-1">
        <notes>
          <html xmlns="http://www.w3.org/1999/xhtml">
            <p>FORMULA: C5H8N1O4</p>
          </html>
        </notes>
      </species>
      <species id="M_L_ALPHA_ALANINE_x_p1_MC_x" name="L-ALPHA-ALANINE" compartment="x" charge="0">
        <notes>
          <html xmlns="http://www.w3.org/1999/xhtml">
            <p>FORMULA: C3H7N1O2</p>
          </html>
        </notes>
      </species>
      <species id="M_PYRUVATE_x_p1_MC_x" name="PYRUVATE" compartment="x" charge="-1">
        <notes>
          <html xmlns="http://www.w3.org/1999/xhtml">
            <p>FORMULA: C3H3O3</p>
          </html>
        </notes>
      </species>
      <species id="M_GLT_x_p2_GC_x" name="GLT" compartment="x" charge="-1">
        <notes>
          <html xmlns="http://www.w3.org/1999/xhtml">
            <p>FORMULA: C5H8N1O4</p>
          </html>
        </notes>
      </species>
      <species id="M_L_ALPHA_ALANINE_x_p2_GC_x" name="L-ALPHA-ALANINE" compartment="x" charge="0">
        <notes>
          <html xmlns="http://www.w3.org/1999/xhtml">
            <p>FORMULA: C3H7N1O2</p>
          </html>
        </notes>
      </species>
      <species id="M_PYRUVATE_x_p2_GC_x" name="PYRUVATE" compartment="x" charge="-1">
        <notes>
          <html xmlns="http://www.w3.org/1999/xhtml">
            <p>FORMULA: C3H3O3</p>
          </html>
        </notes>
      </species>
      <species id="M_L_ALPHA_ALANINE_x_p2_MC_x" name="L-ALPHA-ALANINE" compartment="x" charge="0">
        <notes>
          <html xmlns="http://www.w3.org/1999/xhtml">
            <p>FORMULA: C3H7N1O2</p>
          </html>
        </notes>
      </species>
      <species id="M_PYRUVATE_x_p2_MC_x" name="PYRUVATE" compartment="x" charge="-1">
        <notes>
          <html xmlns="http://www.w3.org/1999/xhtml">
            <p>FORMULA: C3H3O3</p>
          </html>
        </notes>
      </species>
      <species id="M_GLT_x_p2_MC_x" name="GLT" compartment="x" charge="-1">
        <notes>
          <html xmlns="http://www.w3.org/1999/xhtml">
            <p>FORMULA: C5H8N1O4</p>
          </html>
        </notes>
      </species>
      <species id="M_GLT_x_p3_GC_x" name="GLT" compartment="x" charge="-1">
        <notes>
          <html xmlns="http://www.w3.org/1999/xhtml">
            <p>FORMULA: C5H8N1O4</p>
          </html>
        </notes>
      </species>
      <species id="M_L_ALPHA_ALANINE_x_p3_GC_x" name="L-ALPHA-ALANINE" compartment="x" charge="0">
        <notes>
          <html xmlns="http://www.w3.org/1999/xhtml">
            <p>FORMULA: C3H7N1O2</p>
          </html>
        </notes>
      </species>
      <species id="M_PYRUVATE_x_p3_GC_x" name="PYRUVATE" compartment="x" charge="-1">
        <notes>
          <html xmlns="http://www.w3.org/1999/xhtml">
            <p>FORMULA: C3H3O3</p>
          </html>
        </notes>
      </species>
      <species id="M_L_ALPHA_ALANINE_x_p3_MC_x" name="L-ALPHA-ALANINE" compartment="x" charge="0">
        <notes>
          <html xmlns="http://www.w3.org/1999/xhtml">
            <p>FORMULA: C3H7N1O2</p>
          </html>
        </notes>
      </species>
      <species id="M_PYRUVATE_x_p3_MC_x" name="PYRUVATE" compartment="x" charge="-1">
        <notes>
          <html xmlns="http://www.w3.org/1999/xhtml">
            <p>FORMULA: C3H3O3</p>
          </html>
        </notes>
      </species>
      <species id="M_GLT_x_p3_MC_x" name="GLT" compartment="x" charge="-1">
        <notes>
          <html xmlns="http://www.w3.org/1999/xhtml">
            <p>FORMULA: C5H8N1O4</p>
          </html>
        </notes>
      </species>
      <species id="M_L_ALPHA_ALANINE_x_p4_GC_x" name="L-ALPHA-ALANINE" compartment="x" charge="0">
        <notes>
          <html xmlns="http://www.w3.org/1999/xhtml">
            <p>FORMULA: C3H7N1O2</p>
          </html>
        </notes>
      </species>
      <species id="M_PYRUVATE_x_p4_GC_x" name="PYRUVATE" compartment="x" charge="-1">
        <notes>
          <html xmlns="http://www.w3.org/1999/xhtml">
            <p>FORMULA: C3H3O3</p>
          </html>
        </notes>
      </species>
      <species id="M_GLT_x_p4_GC_x" name="GLT" compartment="x" charge="-1">
        <notes>
          <html xmlns="http://www.w3.org/1999/xhtml">
            <p>FORMULA: C5H8N1O4</p>
          </html>
        </notes>
      </species>
      <species id="M_L_ALPHA_ALANINE_x_p4_MC_x" name="L-ALPHA-ALANINE" compartment="x" charge="0">
        <notes>
          <html xmlns="http://www.w3.org/1999/xhtml">
            <p>FORMULA: C3H7N1O2</p>
          </html>
        </notes>
      </species>
      <species id="M_PYRUVATE_x_p4_MC_x" name="PYRUVATE" compartment="x" charge="-1">
        <notes>
          <html xmlns="http://www.w3.org/1999/xhtml">
            <p>FORMULA: C3H3O3</p>
          </html>
        </notes>
      </species>
      <species id="M_GLT_x_p4_MC_x" name="GLT" compartment="x" charge="-1">
        <notes>
          <html xmlns="http://www.w3.org/1999/xhtml">
            <p>FORMULA: C5H8N1O4</p>
          </html>
        </notes>
      </species>
      <species id="M_GLT_x_p5_GC_x" name="GLT" compartment="x" charge="-1">
        <notes>
          <html xmlns="http://www.w3.org/1999/xhtml">
            <p>FORMULA: C5H8N1O4</p>
          </html>
        </notes>
      </species>
      <species id="M_PYRUVATE_x_p5_GC_x" name="PYRUVATE" compartment="x" charge="-1">
        <notes>
          <html xmlns="http://www.w3.org/1999/xhtml">
            <p>FORMULA: C3H3O3</p>
          </html>
        </notes>
      </species>
      <species id="M_L_ALPHA_ALANINE_x_p5_GC_x" name="L-ALPHA-ALANINE" compartment="x" charge="0">
        <notes>
          <html xmlns="http://www.w3.org/1999/xhtml">
            <p>FORMULA: C3H7N1O2</p>
          </html>
        </notes>
      </species>
      <species id="M_GLT_x_p5_MC_x" name="GLT" compartment="x" charge="-1">
        <notes>
          <html xmlns="http://www.w3.org/1999/xhtml">
            <p>FORMULA: C5H8N1O4</p>
          </html>
        </notes>
      </species>
      <species id="M_L_ALPHA_ALANINE_x_p5_MC_x" name="L-ALPHA-ALANINE" compartment="x" charge="0">
        <notes>
          <html xmlns="http://www.w3.org/1999/xhtml">
            <p>FORMULA: C3H7N1O2</p>
          </html>
        </notes>
      </species>
      <species id="M_PYRUVATE_x_p5_MC_x" name="PYRUVATE" compartment="x" charge="-1">
        <notes>
          <html xmlns="http://www.w3.org/1999/xhtml">
            <p>FORMULA: C3H3O3</p>
          </html>
        </notes>
      </species>
      <species id="M_L_ALPHA_ALANINE_x_p6_GC_x" name="L-ALPHA-ALANINE" compartment="x" charge="0">
        <notes>
          <html xmlns="http://www.w3.org/1999/xhtml">
            <p>FORMULA: C3H7N1O2</p>
          </html>
        </notes>
      </species>
      <species id="M_PYRUVATE_x_p6_GC_x" name="PYRUVATE" compartment="x" charge="-1">
        <notes>
          <html xmlns="http://www.w3.org/1999/xhtml">
            <p>FORMULA: C3H3O3</p>
          </html>
        </notes>
      </species>
      <species id="M_GLT_x_p6_GC_x" name="GLT" compartment="x" charge="-1">
        <notes>
          <html xmlns="http://www.w3.org/1999/xhtml">
            <p>FORMULA: C5H8N1O4</p>
          </html>
        </notes>
      </species>
      <species id="M_GLT_x_p6_MC_x" name="GLT" compartment="x" charge="-1">
        <notes>
          <html xmlns="http://www.w3.org/1999/xhtml">
            <p>FORMULA: C5H8N1O4</p>
          </html>
        </notes>
      </species>
      <species id="M_L_ALPHA_ALANINE_x_p6_MC_x" name="L-ALPHA-ALANINE" compartment="x" charge="0">
        <notes>
          <html xmlns="http://www.w3.org/1999/xhtml">
            <p>FORMULA: C3H7N1O2</p>
          </html>
        </notes>
      </species>
      <species id="M_PYRUVATE_x_p6_MC_x" name="PYRUVATE" compartment="x" charge="-1">
        <notes>
          <html xmlns="http://www.w3.org/1999/xhtml">
            <p>FORMULA: C3H3O3</p>
          </html>
        </notes>
      </species>
      <species id="M_GLY_x_p1_GC_x" name="GLY" compartment="x" charge="0">
        <notes>
          <html xmlns="http://www.w3.org/1999/xhtml">
            <p>FORMULA: C2H5N1O2</p>
          </html>
        </notes>
      </species>
      <species id="M_GLYOX_x_p1_GC_x" name="GLYOX" compartment="x" charge="-1">
        <notes>
          <html xmlns="http://www.w3.org/1999/xhtml">
            <p>FORMULA: C2H1O3</p>
          </html>
        </notes>
      </species>
      <species id="M_GLYOX_x_p1_MC_x" name="GLYOX" compartment="x" charge="-1">
        <notes>
          <html xmlns="http://www.w3.org/1999/xhtml">
            <p>FORMULA: C2H1O3</p>
          </html>
        </notes>
      </species>
      <species id="M_GLY_x_p1_MC_x" name="GLY" compartment="x" charge="0">
        <notes>
          <html xmlns="http://www.w3.org/1999/xhtml">
            <p>FORMULA: C2H5N1O2</p>
          </html>
        </notes>
      </species>
      <species id="M_GLYOX_x_p2_GC_x" name="GLYOX" compartment="x" charge="-1">
        <notes>
          <html xmlns="http://www.w3.org/1999/xhtml">
            <p>FORMULA: C2H1O3</p>
          </html>
        </notes>
      </species>
      <species id="M_GLY_x_p2_GC_x" name="GLY" compartment="x" charge="0">
        <notes>
          <html xmlns="http://www.w3.org/1999/xhtml">
            <p>FORMULA: C2H5N1O2</p>
          </html>
        </notes>
      </species>
      <species id="M_GLYOX_x_p2_MC_x" name="GLYOX" compartment="x" charge="-1">
        <notes>
          <html xmlns="http://www.w3.org/1999/xhtml">
            <p>FORMULA: C2H1O3</p>
          </html>
        </notes>
      </species>
      <species id="M_GLY_x_p2_MC_x" name="GLY" compartment="x" charge="0">
        <notes>
          <html xmlns="http://www.w3.org/1999/xhtml">
            <p>FORMULA: C2H5N1O2</p>
          </html>
        </notes>
      </species>
      <species id="M_GLYOX_x_p3_GC_x" name="GLYOX" compartment="x" charge="-1">
        <notes>
          <html xmlns="http://www.w3.org/1999/xhtml">
            <p>FORMULA: C2H1O3</p>
          </html>
        </notes>
      </species>
      <species id="M_GLY_x_p3_GC_x" name="GLY" compartment="x" charge="0">
        <notes>
          <html xmlns="http://www.w3.org/1999/xhtml">
            <p>FORMULA: C2H5N1O2</p>
          </html>
        </notes>
      </species>
      <species id="M_GLYOX_x_p3_MC_x" name="GLYOX" compartment="x" charge="-1">
        <notes>
          <html xmlns="http://www.w3.org/1999/xhtml">
            <p>FORMULA: C2H1O3</p>
          </html>
        </notes>
      </species>
      <species id="M_GLY_x_p3_MC_x" name="GLY" compartment="x" charge="0">
        <notes>
          <html xmlns="http://www.w3.org/1999/xhtml">
            <p>FORMULA: C2H5N1O2</p>
          </html>
        </notes>
      </species>
      <species id="M_GLYOX_x_p4_GC_x" name="GLYOX" compartment="x" charge="-1">
        <notes>
          <html xmlns="http://www.w3.org/1999/xhtml">
            <p>FORMULA: C2H1O3</p>
          </html>
        </notes>
      </species>
      <species id="M_GLY_x_p4_GC_x" name="GLY" compartment="x" charge="0">
        <notes>
          <html xmlns="http://www.w3.org/1999/xhtml">
            <p>FORMULA: C2H5N1O2</p>
          </html>
        </notes>
      </species>
      <species id="M_GLY_x_p4_MC_x" name="GLY" compartment="x" charge="0">
        <notes>
          <html xmlns="http://www.w3.org/1999/xhtml">
            <p>FORMULA: C2H5N1O2</p>
          </html>
        </notes>
      </species>
      <species id="M_GLYOX_x_p4_MC_x" name="GLYOX" compartment="x" charge="-1">
        <notes>
          <html xmlns="http://www.w3.org/1999/xhtml">
            <p>FORMULA: C2H1O3</p>
          </html>
        </notes>
      </species>
      <species id="M_GLYOX_x_p5_GC_x" name="GLYOX" compartment="x" charge="-1">
        <notes>
          <html xmlns="http://www.w3.org/1999/xhtml">
            <p>FORMULA: C2H1O3</p>
          </html>
        </notes>
      </species>
      <species id="M_GLY_x_p5_GC_x" name="GLY" compartment="x" charge="0">
        <notes>
          <html xmlns="http://www.w3.org/1999/xhtml">
            <p>FORMULA: C2H5N1O2</p>
          </html>
        </notes>
      </species>
      <species id="M_GLY_x_p5_MC_x" name="GLY" compartment="x" charge="0">
        <notes>
          <html xmlns="http://www.w3.org/1999/xhtml">
            <p>FORMULA: C2H5N1O2</p>
          </html>
        </notes>
      </species>
      <species id="M_GLYOX_x_p5_MC_x" name="GLYOX" compartment="x" charge="-1">
        <notes>
          <html xmlns="http://www.w3.org/1999/xhtml">
            <p>FORMULA: C2H1O3</p>
          </html>
        </notes>
      </species>
      <species id="M_GLYOX_x_p6_GC_x" name="GLYOX" compartment="x" charge="-1">
        <notes>
          <html xmlns="http://www.w3.org/1999/xhtml">
            <p>FORMULA: C2H1O3</p>
          </html>
        </notes>
      </species>
      <species id="M_GLY_x_p6_GC_x" name="GLY" compartment="x" charge="0">
        <notes>
          <html xmlns="http://www.w3.org/1999/xhtml">
            <p>FORMULA: C2H5N1O2</p>
          </html>
        </notes>
      </species>
      <species id="M_GLY_x_p6_MC_x" name="GLY" compartment="x" charge="0">
        <notes>
          <html xmlns="http://www.w3.org/1999/xhtml">
            <p>FORMULA: C2H5N1O2</p>
          </html>
        </notes>
      </species>
      <species id="M_GLYOX_x_p6_MC_x" name="GLYOX" compartment="x" charge="-1">
        <notes>
          <html xmlns="http://www.w3.org/1999/xhtml">
            <p>FORMULA: C2H1O3</p>
          </html>
        </notes>
      </species>
      <species id="M_ALA_tRNAs_c_p1_GC_c" name="ALA_tRNAs[c]" compartment="c" charge="-2">
        <notes>
          <html xmlns="http://www.w3.org/1999/xhtml">
            <p>FORMULA: O4PX</p>
          </html>
        </notes>
      </species>
      <species id="M_Charged_ALA_tRNAs_c_p1_GC_c" name="Charged_ALA_tRNAs[c]" compartment="c" charge="0">
        <notes>
          <html xmlns="http://www.w3.org/1999/xhtml">
            <p>FORMULA: C3H7NO5PX</p>
          </html>
        </notes>
      </species>
      <species id="M_ALA_tRNAs_c_p1_MC_c" name="ALA_tRNAs[c]" compartment="c" charge="-2">
        <notes>
          <html xmlns="http://www.w3.org/1999/xhtml">
            <p>FORMULA: O4PX</p>
          </html>
        </notes>
      </species>
      <species id="M_Charged_ALA_tRNAs_c_p1_MC_c" name="Charged_ALA_tRNAs[c]" compartment="c" charge="0">
        <notes>
          <html xmlns="http://www.w3.org/1999/xhtml">
            <p>FORMULA: C3H7NO5PX</p>
          </html>
        </notes>
      </species>
      <species id="M_ALA_tRNAs_c_p2_GC_c" name="ALA_tRNAs[c]" compartment="c" charge="-2">
        <notes>
          <html xmlns="http://www.w3.org/1999/xhtml">
            <p>FORMULA: O4PX</p>
          </html>
        </notes>
      </species>
      <species id="M_Charged_ALA_tRNAs_c_p2_GC_c" name="Charged_ALA_tRNAs[c]" compartment="c" charge="0">
        <notes>
          <html xmlns="http://www.w3.org/1999/xhtml">
            <p>FORMULA: C3H7NO5PX</p>
          </html>
        </notes>
      </species>
      <species id="M_Charged_ALA_tRNAs_c_p2_MC_c" name="Charged_ALA_tRNAs[c]" compartment="c" charge="0">
        <notes>
          <html xmlns="http://www.w3.org/1999/xhtml">
            <p>FORMULA: C3H7NO5PX</p>
          </html>
        </notes>
      </species>
      <species id="M_ALA_tRNAs_c_p2_MC_c" name="ALA_tRNAs[c]" compartment="c" charge="-2">
        <notes>
          <html xmlns="http://www.w3.org/1999/xhtml">
            <p>FORMULA: O4PX</p>
          </html>
        </notes>
      </species>
      <species id="M_ALA_tRNAs_c_p3_GC_c" name="ALA_tRNAs[c]" compartment="c" charge="-2">
        <notes>
          <html xmlns="http://www.w3.org/1999/xhtml">
            <p>FORMULA: O4PX</p>
          </html>
        </notes>
      </species>
      <species id="M_Charged_ALA_tRNAs_c_p3_GC_c" name="Charged_ALA_tRNAs[c]" compartment="c" charge="0">
        <notes>
          <html xmlns="http://www.w3.org/1999/xhtml">
            <p>FORMULA: C3H7NO5PX</p>
          </html>
        </notes>
      </species>
      <species id="M_ALA_tRNAs_c_p3_MC_c" name="ALA_tRNAs[c]" compartment="c" charge="-2">
        <notes>
          <html xmlns="http://www.w3.org/1999/xhtml">
            <p>FORMULA: O4PX</p>
          </html>
        </notes>
      </species>
      <species id="M_Charged_ALA_tRNAs_c_p3_MC_c" name="Charged_ALA_tRNAs[c]" compartment="c" charge="0">
        <notes>
          <html xmlns="http://www.w3.org/1999/xhtml">
            <p>FORMULA: C3H7NO5PX</p>
          </html>
        </notes>
      </species>
      <species id="M_ALA_tRNAs_c_p4_GC_c" name="ALA_tRNAs[c]" compartment="c" charge="-2">
        <notes>
          <html xmlns="http://www.w3.org/1999/xhtml">
            <p>FORMULA: O4PX</p>
          </html>
        </notes>
      </species>
      <species id="M_Charged_ALA_tRNAs_c_p4_GC_c" name="Charged_ALA_tRNAs[c]" compartment="c" charge="0">
        <notes>
          <html xmlns="http://www.w3.org/1999/xhtml">
            <p>FORMULA: C3H7NO5PX</p>
          </html>
        </notes>
      </species>
      <species id="M_ALA_tRNAs_c_p4_MC_c" name="ALA_tRNAs[c]" compartment="c" charge="-2">
        <notes>
          <html xmlns="http://www.w3.org/1999/xhtml">
            <p>FORMULA: O4PX</p>
          </html>
        </notes>
      </species>
      <species id="M_Charged_ALA_tRNAs_c_p4_MC_c" name="Charged_ALA_tRNAs[c]" compartment="c" charge="0">
        <notes>
          <html xmlns="http://www.w3.org/1999/xhtml">
            <p>FORMULA: C3H7NO5PX</p>
          </html>
        </notes>
      </species>
      <species id="M_Charged_ALA_tRNAs_c_p5_GC_c" name="Charged_ALA_tRNAs[c]" compartment="c" charge="0">
        <notes>
          <html xmlns="http://www.w3.org/1999/xhtml">
            <p>FORMULA: C3H7NO5PX</p>
          </html>
        </notes>
      </species>
      <species id="M_ALA_tRNAs_c_p5_GC_c" name="ALA_tRNAs[c]" compartment="c" charge="-2">
        <notes>
          <html xmlns="http://www.w3.org/1999/xhtml">
            <p>FORMULA: O4PX</p>
          </html>
        </notes>
      </species>
      <species id="M_ALA_tRNAs_c_p5_MC_c" name="ALA_tRNAs[c]" compartment="c" charge="-2">
        <notes>
          <html xmlns="http://www.w3.org/1999/xhtml">
            <p>FORMULA: O4PX</p>
          </html>
        </notes>
      </species>
      <species id="M_Charged_ALA_tRNAs_c_p5_MC_c" name="Charged_ALA_tRNAs[c]" compartment="c" charge="0">
        <notes>
          <html xmlns="http://www.w3.org/1999/xhtml">
            <p>FORMULA: C3H7NO5PX</p>
          </html>
        </notes>
      </species>
      <species id="M_ALA_tRNAs_c_p6_GC_c" name="ALA_tRNAs[c]" compartment="c" charge="-2">
        <notes>
          <html xmlns="http://www.w3.org/1999/xhtml">
            <p>FORMULA: O4PX</p>
          </html>
        </notes>
      </species>
      <species id="M_Charged_ALA_tRNAs_c_p6_GC_c" name="Charged_ALA_tRNAs[c]" compartment="c" charge="0">
        <notes>
          <html xmlns="http://www.w3.org/1999/xhtml">
            <p>FORMULA: C3H7NO5PX</p>
          </html>
        </notes>
      </species>
      <species id="M_Charged_ALA_tRNAs_c_p6_MC_c" name="Charged_ALA_tRNAs[c]" compartment="c" charge="0">
        <notes>
          <html xmlns="http://www.w3.org/1999/xhtml">
            <p>FORMULA: C3H7NO5PX</p>
          </html>
        </notes>
      </species>
      <species id="M_ALA_tRNAs_c_p6_MC_c" name="ALA_tRNAs[c]" compartment="c" charge="-2">
        <notes>
          <html xmlns="http://www.w3.org/1999/xhtml">
            <p>FORMULA: O4PX</p>
          </html>
        </notes>
      </species>
      <species id="M_ETOH_c_p1_GC_c" name="ETOH" compartment="c" charge="0">
        <notes>
          <html xmlns="http://www.w3.org/1999/xhtml">
            <p>FORMULA: C2H6O1</p>
          </html>
        </notes>
      </species>
      <species id="M_ETOH_c_p1_MC_c" name="ETOH" compartment="c" charge="0">
        <notes>
          <html xmlns="http://www.w3.org/1999/xhtml">
            <p>FORMULA: C2H6O1</p>
          </html>
        </notes>
      </species>
      <species id="M_ETOH_c_p2_GC_c" name="ETOH" compartment="c" charge="0">
        <notes>
          <html xmlns="http://www.w3.org/1999/xhtml">
            <p>FORMULA: C2H6O1</p>
          </html>
        </notes>
      </species>
      <species id="M_ETOH_c_p2_MC_c" name="ETOH" compartment="c" charge="0">
        <notes>
          <html xmlns="http://www.w3.org/1999/xhtml">
            <p>FORMULA: C2H6O1</p>
          </html>
        </notes>
      </species>
      <species id="M_ETOH_c_p3_GC_c" name="ETOH" compartment="c" charge="0">
        <notes>
          <html xmlns="http://www.w3.org/1999/xhtml">
            <p>FORMULA: C2H6O1</p>
          </html>
        </notes>
      </species>
      <species id="M_ETOH_c_p3_MC_c" name="ETOH" compartment="c" charge="0">
        <notes>
          <html xmlns="http://www.w3.org/1999/xhtml">
            <p>FORMULA: C2H6O1</p>
          </html>
        </notes>
      </species>
      <species id="M_ETOH_c_p4_GC_c" name="ETOH" compartment="c" charge="0">
        <notes>
          <html xmlns="http://www.w3.org/1999/xhtml">
            <p>FORMULA: C2H6O1</p>
          </html>
        </notes>
      </species>
      <species id="M_ETOH_c_p4_MC_c" name="ETOH" compartment="c" charge="0">
        <notes>
          <html xmlns="http://www.w3.org/1999/xhtml">
            <p>FORMULA: C2H6O1</p>
          </html>
        </notes>
      </species>
      <species id="M_ETOH_c_p5_GC_c" name="ETOH" compartment="c" charge="0">
        <notes>
          <html xmlns="http://www.w3.org/1999/xhtml">
            <p>FORMULA: C2H6O1</p>
          </html>
        </notes>
      </species>
      <species id="M_ETOH_c_p5_MC_c" name="ETOH" compartment="c" charge="0">
        <notes>
          <html xmlns="http://www.w3.org/1999/xhtml">
            <p>FORMULA: C2H6O1</p>
          </html>
        </notes>
      </species>
      <species id="M_ETOH_c_p6_GC_c" name="ETOH" compartment="c" charge="0">
        <notes>
          <html xmlns="http://www.w3.org/1999/xhtml">
            <p>FORMULA: C2H6O1</p>
          </html>
        </notes>
      </species>
      <species id="M_ETOH_c_p6_MC_c" name="ETOH" compartment="c" charge="0">
        <notes>
          <html xmlns="http://www.w3.org/1999/xhtml">
            <p>FORMULA: C2H6O1</p>
          </html>
        </notes>
      </species>
      <species id="M_AMMONIUM_v_p3_GC_v" name="AMMONIUM" compartment="v" charge="1">
        <notes>
          <html xmlns="http://www.w3.org/1999/xhtml">
            <p>FORMULA: H4N1</p>
          </html>
        </notes>
      </species>
      <species id="M_AMMONIUM_v_p4_GC_v" name="AMMONIUM" compartment="v" charge="1">
        <notes>
          <html xmlns="http://www.w3.org/1999/xhtml">
            <p>FORMULA: H4N1</p>
          </html>
        </notes>
      </species>
      <species id="M_AMMONIUM_v_p3_MC_v" name="AMMONIUM" compartment="v" charge="1">
        <notes>
          <html xmlns="http://www.w3.org/1999/xhtml">
            <p>FORMULA: H4N1</p>
          </html>
        </notes>
      </species>
      <species id="M_AMMONIUM_v_p4_MC_v" name="AMMONIUM" compartment="v" charge="1">
        <notes>
          <html xmlns="http://www.w3.org/1999/xhtml">
            <p>FORMULA: H4N1</p>
          </html>
        </notes>
      </species>
      <species id="M_AMMONIUM_v_p2_GC_v" name="AMMONIUM" compartment="v" charge="1">
        <notes>
          <html xmlns="http://www.w3.org/1999/xhtml">
            <p>FORMULA: H4N1</p>
          </html>
        </notes>
      </species>
      <species id="M_AMMONIUM_v_p1_GC_v" name="AMMONIUM" compartment="v" charge="1">
        <notes>
          <html xmlns="http://www.w3.org/1999/xhtml">
            <p>FORMULA: H4N1</p>
          </html>
        </notes>
      </species>
      <species id="M_AMMONIUM_v_p2_MC_v" name="AMMONIUM" compartment="v" charge="1">
        <notes>
          <html xmlns="http://www.w3.org/1999/xhtml">
            <p>FORMULA: H4N1</p>
          </html>
        </notes>
      </species>
      <species id="M_AMMONIUM_v_p1_MC_v" name="AMMONIUM" compartment="v" charge="1">
        <notes>
          <html xmlns="http://www.w3.org/1999/xhtml">
            <p>FORMULA: H4N1</p>
          </html>
        </notes>
      </species>
      <species id="M_AMMONIUM_v_p5_GC_v" name="AMMONIUM" compartment="v" charge="1">
        <notes>
          <html xmlns="http://www.w3.org/1999/xhtml">
            <p>FORMULA: H4N1</p>
          </html>
        </notes>
      </species>
      <species id="M_AMMONIUM_v_p5_MC_v" name="AMMONIUM" compartment="v" charge="1">
        <notes>
          <html xmlns="http://www.w3.org/1999/xhtml">
            <p>FORMULA: H4N1</p>
          </html>
        </notes>
      </species>
      <species id="M_AMMONIUM_v_p6_GC_v" name="AMMONIUM" compartment="v" charge="1">
        <notes>
          <html xmlns="http://www.w3.org/1999/xhtml">
            <p>FORMULA: H4N1</p>
          </html>
        </notes>
      </species>
      <species id="M_AMMONIUM_v_p6_MC_v" name="AMMONIUM" compartment="v" charge="1">
        <notes>
          <html xmlns="http://www.w3.org/1999/xhtml">
            <p>FORMULA: H4N1</p>
          </html>
        </notes>
      </species>
      <species id="M_IMP_c_p1_GC_c" name="IMP" compartment="c" charge="-2">
        <notes>
          <html xmlns="http://www.w3.org/1999/xhtml">
            <p>FORMULA: C10H10N4O8P</p>
          </html>
        </notes>
      </species>
      <species id="M_AMMONIUM_c_p1_GC_c" name="AMMONIUM" compartment="c" charge="1">
        <notes>
          <html xmlns="http://www.w3.org/1999/xhtml">
            <p>FORMULA: H4N1</p>
          </html>
        </notes>
      </species>
      <species id="M_aIMP_c_p1_GC_c" name="aIMP[c]" compartment="c" charge="-2">
        <notes>
          <html xmlns="http://www.w3.org/1999/xhtml">
            <p>FORMULA: C10H11N4O8P</p>
          </html>
        </notes>
      </species>
      <species id="M_IMP_c_p1_MC_c" name="IMP" compartment="c" charge="-2">
        <notes>
          <html xmlns="http://www.w3.org/1999/xhtml">
            <p>FORMULA: C10H10N4O8P</p>
          </html>
        </notes>
      </species>
      <species id="M_aIMP_c_p1_MC_c" name="aIMP[c]" compartment="c" charge="-2">
        <notes>
          <html xmlns="http://www.w3.org/1999/xhtml">
            <p>FORMULA: C10H11N4O8P</p>
          </html>
        </notes>
      </species>
      <species id="M_AMMONIUM_c_p1_MC_c" name="AMMONIUM" compartment="c" charge="1">
        <notes>
          <html xmlns="http://www.w3.org/1999/xhtml">
            <p>FORMULA: H4N1</p>
          </html>
        </notes>
      </species>
      <species id="M_IMP_c_p2_GC_c" name="IMP" compartment="c" charge="-2">
        <notes>
          <html xmlns="http://www.w3.org/1999/xhtml">
            <p>FORMULA: C10H10N4O8P</p>
          </html>
        </notes>
      </species>
      <species id="M_aIMP_c_p2_GC_c" name="aIMP[c]" compartment="c" charge="-2">
        <notes>
          <html xmlns="http://www.w3.org/1999/xhtml">
            <p>FORMULA: C10H11N4O8P</p>
          </html>
        </notes>
      </species>
      <species id="M_AMMONIUM_c_p2_GC_c" name="AMMONIUM" compartment="c" charge="1">
        <notes>
          <html xmlns="http://www.w3.org/1999/xhtml">
            <p>FORMULA: H4N1</p>
          </html>
        </notes>
      </species>
      <species id="M_AMMONIUM_c_p2_MC_c" name="AMMONIUM" compartment="c" charge="1">
        <notes>
          <html xmlns="http://www.w3.org/1999/xhtml">
            <p>FORMULA: H4N1</p>
          </html>
        </notes>
      </species>
      <species id="M_aIMP_c_p2_MC_c" name="aIMP[c]" compartment="c" charge="-2">
        <notes>
          <html xmlns="http://www.w3.org/1999/xhtml">
            <p>FORMULA: C10H11N4O8P</p>
          </html>
        </notes>
      </species>
      <species id="M_IMP_c_p2_MC_c" name="IMP" compartment="c" charge="-2">
        <notes>
          <html xmlns="http://www.w3.org/1999/xhtml">
            <p>FORMULA: C10H10N4O8P</p>
          </html>
        </notes>
      </species>
      <species id="M_aIMP_c_p3_GC_c" name="aIMP[c]" compartment="c" charge="-2">
        <notes>
          <html xmlns="http://www.w3.org/1999/xhtml">
            <p>FORMULA: C10H11N4O8P</p>
          </html>
        </notes>
      </species>
      <species id="M_AMMONIUM_c_p3_GC_c" name="AMMONIUM" compartment="c" charge="1">
        <notes>
          <html xmlns="http://www.w3.org/1999/xhtml">
            <p>FORMULA: H4N1</p>
          </html>
        </notes>
      </species>
      <species id="M_IMP_c_p3_GC_c" name="IMP" compartment="c" charge="-2">
        <notes>
          <html xmlns="http://www.w3.org/1999/xhtml">
            <p>FORMULA: C10H10N4O8P</p>
          </html>
        </notes>
      </species>
      <species id="M_aIMP_c_p3_MC_c" name="aIMP[c]" compartment="c" charge="-2">
        <notes>
          <html xmlns="http://www.w3.org/1999/xhtml">
            <p>FORMULA: C10H11N4O8P</p>
          </html>
        </notes>
      </species>
      <species id="M_AMMONIUM_c_p3_MC_c" name="AMMONIUM" compartment="c" charge="1">
        <notes>
          <html xmlns="http://www.w3.org/1999/xhtml">
            <p>FORMULA: H4N1</p>
          </html>
        </notes>
      </species>
      <species id="M_IMP_c_p3_MC_c" name="IMP" compartment="c" charge="-2">
        <notes>
          <html xmlns="http://www.w3.org/1999/xhtml">
            <p>FORMULA: C10H10N4O8P</p>
          </html>
        </notes>
      </species>
      <species id="M_aIMP_c_p4_GC_c" name="aIMP[c]" compartment="c" charge="-2">
        <notes>
          <html xmlns="http://www.w3.org/1999/xhtml">
            <p>FORMULA: C10H11N4O8P</p>
          </html>
        </notes>
      </species>
      <species id="M_AMMONIUM_c_p4_GC_c" name="AMMONIUM" compartment="c" charge="1">
        <notes>
          <html xmlns="http://www.w3.org/1999/xhtml">
            <p>FORMULA: H4N1</p>
          </html>
        </notes>
      </species>
      <species id="M_IMP_c_p4_GC_c" name="IMP" compartment="c" charge="-2">
        <notes>
          <html xmlns="http://www.w3.org/1999/xhtml">
            <p>FORMULA: C10H10N4O8P</p>
          </html>
        </notes>
      </species>
      <species id="M_IMP_c_p4_MC_c" name="IMP" compartment="c" charge="-2">
        <notes>
          <html xmlns="http://www.w3.org/1999/xhtml">
            <p>FORMULA: C10H10N4O8P</p>
          </html>
        </notes>
      </species>
      <species id="M_AMMONIUM_c_p4_MC_c" name="AMMONIUM" compartment="c" charge="1">
        <notes>
          <html xmlns="http://www.w3.org/1999/xhtml">
            <p>FORMULA: H4N1</p>
          </html>
        </notes>
      </species>
      <species id="M_aIMP_c_p4_MC_c" name="aIMP[c]" compartment="c" charge="-2">
        <notes>
          <html xmlns="http://www.w3.org/1999/xhtml">
            <p>FORMULA: C10H11N4O8P</p>
          </html>
        </notes>
      </species>
      <species id="M_IMP_c_p5_GC_c" name="IMP" compartment="c" charge="-2">
        <notes>
          <html xmlns="http://www.w3.org/1999/xhtml">
            <p>FORMULA: C10H10N4O8P</p>
          </html>
        </notes>
      </species>
      <species id="M_AMMONIUM_c_p5_GC_c" name="AMMONIUM" compartment="c" charge="1">
        <notes>
          <html xmlns="http://www.w3.org/1999/xhtml">
            <p>FORMULA: H4N1</p>
          </html>
        </notes>
      </species>
      <species id="M_aIMP_c_p5_GC_c" name="aIMP[c]" compartment="c" charge="-2">
        <notes>
          <html xmlns="http://www.w3.org/1999/xhtml">
            <p>FORMULA: C10H11N4O8P</p>
          </html>
        </notes>
      </species>
      <species id="M_IMP_c_p5_MC_c" name="IMP" compartment="c" charge="-2">
        <notes>
          <html xmlns="http://www.w3.org/1999/xhtml">
            <p>FORMULA: C10H10N4O8P</p>
          </html>
        </notes>
      </species>
      <species id="M_AMMONIUM_c_p5_MC_c" name="AMMONIUM" compartment="c" charge="1">
        <notes>
          <html xmlns="http://www.w3.org/1999/xhtml">
            <p>FORMULA: H4N1</p>
          </html>
        </notes>
      </species>
      <species id="M_aIMP_c_p5_MC_c" name="aIMP[c]" compartment="c" charge="-2">
        <notes>
          <html xmlns="http://www.w3.org/1999/xhtml">
            <p>FORMULA: C10H11N4O8P</p>
          </html>
        </notes>
      </species>
      <species id="M_IMP_c_p6_GC_c" name="IMP" compartment="c" charge="-2">
        <notes>
          <html xmlns="http://www.w3.org/1999/xhtml">
            <p>FORMULA: C10H10N4O8P</p>
          </html>
        </notes>
      </species>
      <species id="M_aIMP_c_p6_GC_c" name="aIMP[c]" compartment="c" charge="-2">
        <notes>
          <html xmlns="http://www.w3.org/1999/xhtml">
            <p>FORMULA: C10H11N4O8P</p>
          </html>
        </notes>
      </species>
      <species id="M_AMMONIUM_c_p6_GC_c" name="AMMONIUM" compartment="c" charge="1">
        <notes>
          <html xmlns="http://www.w3.org/1999/xhtml">
            <p>FORMULA: H4N1</p>
          </html>
        </notes>
      </species>
      <species id="M_IMP_c_p6_MC_c" name="IMP" compartment="c" charge="-2">
        <notes>
          <html xmlns="http://www.w3.org/1999/xhtml">
            <p>FORMULA: C10H10N4O8P</p>
          </html>
        </notes>
      </species>
      <species id="M_aIMP_c_p6_MC_c" name="aIMP[c]" compartment="c" charge="-2">
        <notes>
          <html xmlns="http://www.w3.org/1999/xhtml">
            <p>FORMULA: C10H11N4O8P</p>
          </html>
        </notes>
      </species>
      <species id="M_AMMONIUM_c_p6_MC_c" name="AMMONIUM" compartment="c" charge="1">
        <notes>
          <html xmlns="http://www.w3.org/1999/xhtml">
            <p>FORMULA: H4N1</p>
          </html>
        </notes>
      </species>
      <species id="M_ANTHRANILATE_p_p1_GC_p" name="ANTHRANILATE" compartment="p" charge="-1">
        <notes>
          <html xmlns="http://www.w3.org/1999/xhtml">
            <p>FORMULA: C7H6NO2</p>
          </html>
        </notes>
      </species>
      <species id="M_GLN_p_p1_GC_p" name="GLN" compartment="p" charge="0">
        <notes>
          <html xmlns="http://www.w3.org/1999/xhtml">
            <p>FORMULA: C5H10N2O3</p>
          </html>
        </notes>
      </species>
      <species id="M_CHORISMATE_p_p1_GC_p" name="CHORISMATE" compartment="p" charge="-2">
        <notes>
          <html xmlns="http://www.w3.org/1999/xhtml">
            <p>FORMULA: C10H8O6</p>
          </html>
        </notes>
      </species>
      <species id="M_ANTHRANILATE_p_p1_MC_p" name="ANTHRANILATE" compartment="p" charge="-1">
        <notes>
          <html xmlns="http://www.w3.org/1999/xhtml">
            <p>FORMULA: C7H6NO2</p>
          </html>
        </notes>
      </species>
      <species id="M_CHORISMATE_p_p1_MC_p" name="CHORISMATE" compartment="p" charge="-2">
        <notes>
          <html xmlns="http://www.w3.org/1999/xhtml">
            <p>FORMULA: C10H8O6</p>
          </html>
        </notes>
      </species>
      <species id="M_GLN_p_p1_MC_p" name="GLN" compartment="p" charge="0">
        <notes>
          <html xmlns="http://www.w3.org/1999/xhtml">
            <p>FORMULA: C5H10N2O3</p>
          </html>
        </notes>
      </species>
      <species id="M_GLN_p_p2_GC_p" name="GLN" compartment="p" charge="0">
        <notes>
          <html xmlns="http://www.w3.org/1999/xhtml">
            <p>FORMULA: C5H10N2O3</p>
          </html>
        </notes>
      </species>
      <species id="M_CHORISMATE_p_p2_GC_p" name="CHORISMATE" compartment="p" charge="-2">
        <notes>
          <html xmlns="http://www.w3.org/1999/xhtml">
            <p>FORMULA: C10H8O6</p>
          </html>
        </notes>
      </species>
      <species id="M_ANTHRANILATE_p_p2_GC_p" name="ANTHRANILATE" compartment="p" charge="-1">
        <notes>
          <html xmlns="http://www.w3.org/1999/xhtml">
            <p>FORMULA: C7H6NO2</p>
          </html>
        </notes>
      </species>
      <species id="M_GLN_p_p2_MC_p" name="GLN" compartment="p" charge="0">
        <notes>
          <html xmlns="http://www.w3.org/1999/xhtml">
            <p>FORMULA: C5H10N2O3</p>
          </html>
        </notes>
      </species>
      <species id="M_CHORISMATE_p_p2_MC_p" name="CHORISMATE" compartment="p" charge="-2">
        <notes>
          <html xmlns="http://www.w3.org/1999/xhtml">
            <p>FORMULA: C10H8O6</p>
          </html>
        </notes>
      </species>
      <species id="M_ANTHRANILATE_p_p2_MC_p" name="ANTHRANILATE" compartment="p" charge="-1">
        <notes>
          <html xmlns="http://www.w3.org/1999/xhtml">
            <p>FORMULA: C7H6NO2</p>
          </html>
        </notes>
      </species>
      <species id="M_CHORISMATE_p_p3_GC_p" name="CHORISMATE" compartment="p" charge="-2">
        <notes>
          <html xmlns="http://www.w3.org/1999/xhtml">
            <p>FORMULA: C10H8O6</p>
          </html>
        </notes>
      </species>
      <species id="M_GLN_p_p3_GC_p" name="GLN" compartment="p" charge="0">
        <notes>
          <html xmlns="http://www.w3.org/1999/xhtml">
            <p>FORMULA: C5H10N2O3</p>
          </html>
        </notes>
      </species>
      <species id="M_ANTHRANILATE_p_p3_GC_p" name="ANTHRANILATE" compartment="p" charge="-1">
        <notes>
          <html xmlns="http://www.w3.org/1999/xhtml">
            <p>FORMULA: C7H6NO2</p>
          </html>
        </notes>
      </species>
      <species id="M_CHORISMATE_p_p3_MC_p" name="CHORISMATE" compartment="p" charge="-2">
        <notes>
          <html xmlns="http://www.w3.org/1999/xhtml">
            <p>FORMULA: C10H8O6</p>
          </html>
        </notes>
      </species>
      <species id="M_ANTHRANILATE_p_p3_MC_p" name="ANTHRANILATE" compartment="p" charge="-1">
        <notes>
          <html xmlns="http://www.w3.org/1999/xhtml">
            <p>FORMULA: C7H6NO2</p>
          </html>
        </notes>
      </species>
      <species id="M_GLN_p_p3_MC_p" name="GLN" compartment="p" charge="0">
        <notes>
          <html xmlns="http://www.w3.org/1999/xhtml">
            <p>FORMULA: C5H10N2O3</p>
          </html>
        </notes>
      </species>
      <species id="M_CHORISMATE_p_p4_GC_p" name="CHORISMATE" compartment="p" charge="-2">
        <notes>
          <html xmlns="http://www.w3.org/1999/xhtml">
            <p>FORMULA: C10H8O6</p>
          </html>
        </notes>
      </species>
      <species id="M_GLN_p_p4_GC_p" name="GLN" compartment="p" charge="0">
        <notes>
          <html xmlns="http://www.w3.org/1999/xhtml">
            <p>FORMULA: C5H10N2O3</p>
          </html>
        </notes>
      </species>
      <species id="M_ANTHRANILATE_p_p4_GC_p" name="ANTHRANILATE" compartment="p" charge="-1">
        <notes>
          <html xmlns="http://www.w3.org/1999/xhtml">
            <p>FORMULA: C7H6NO2</p>
          </html>
        </notes>
      </species>
      <species id="M_GLN_p_p4_MC_p" name="GLN" compartment="p" charge="0">
        <notes>
          <html xmlns="http://www.w3.org/1999/xhtml">
            <p>FORMULA: C5H10N2O3</p>
          </html>
        </notes>
      </species>
      <species id="M_ANTHRANILATE_p_p4_MC_p" name="ANTHRANILATE" compartment="p" charge="-1">
        <notes>
          <html xmlns="http://www.w3.org/1999/xhtml">
            <p>FORMULA: C7H6NO2</p>
          </html>
        </notes>
      </species>
      <species id="M_CHORISMATE_p_p4_MC_p" name="CHORISMATE" compartment="p" charge="-2">
        <notes>
          <html xmlns="http://www.w3.org/1999/xhtml">
            <p>FORMULA: C10H8O6</p>
          </html>
        </notes>
      </species>
      <species id="M_GLN_p_p5_GC_p" name="GLN" compartment="p" charge="0">
        <notes>
          <html xmlns="http://www.w3.org/1999/xhtml">
            <p>FORMULA: C5H10N2O3</p>
          </html>
        </notes>
      </species>
      <species id="M_ANTHRANILATE_p_p5_GC_p" name="ANTHRANILATE" compartment="p" charge="-1">
        <notes>
          <html xmlns="http://www.w3.org/1999/xhtml">
            <p>FORMULA: C7H6NO2</p>
          </html>
        </notes>
      </species>
      <species id="M_CHORISMATE_p_p5_GC_p" name="CHORISMATE" compartment="p" charge="-2">
        <notes>
          <html xmlns="http://www.w3.org/1999/xhtml">
            <p>FORMULA: C10H8O6</p>
          </html>
        </notes>
      </species>
      <species id="M_ANTHRANILATE_p_p5_MC_p" name="ANTHRANILATE" compartment="p" charge="-1">
        <notes>
          <html xmlns="http://www.w3.org/1999/xhtml">
            <p>FORMULA: C7H6NO2</p>
          </html>
        </notes>
      </species>
      <species id="M_GLN_p_p5_MC_p" name="GLN" compartment="p" charge="0">
        <notes>
          <html xmlns="http://www.w3.org/1999/xhtml">
            <p>FORMULA: C5H10N2O3</p>
          </html>
        </notes>
      </species>
      <species id="M_CHORISMATE_p_p5_MC_p" name="CHORISMATE" compartment="p" charge="-2">
        <notes>
          <html xmlns="http://www.w3.org/1999/xhtml">
            <p>FORMULA: C10H8O6</p>
          </html>
        </notes>
      </species>
      <species id="M_GLN_p_p6_GC_p" name="GLN" compartment="p" charge="0">
        <notes>
          <html xmlns="http://www.w3.org/1999/xhtml">
            <p>FORMULA: C5H10N2O3</p>
          </html>
        </notes>
      </species>
      <species id="M_CHORISMATE_p_p6_GC_p" name="CHORISMATE" compartment="p" charge="-2">
        <notes>
          <html xmlns="http://www.w3.org/1999/xhtml">
            <p>FORMULA: C10H8O6</p>
          </html>
        </notes>
      </species>
      <species id="M_ANTHRANILATE_p_p6_GC_p" name="ANTHRANILATE" compartment="p" charge="-1">
        <notes>
          <html xmlns="http://www.w3.org/1999/xhtml">
            <p>FORMULA: C7H6NO2</p>
          </html>
        </notes>
      </species>
      <species id="M_CHORISMATE_p_p6_MC_p" name="CHORISMATE" compartment="p" charge="-2">
        <notes>
          <html xmlns="http://www.w3.org/1999/xhtml">
            <p>FORMULA: C10H8O6</p>
          </html>
        </notes>
      </species>
      <species id="M_GLN_p_p6_MC_p" name="GLN" compartment="p" charge="0">
        <notes>
          <html xmlns="http://www.w3.org/1999/xhtml">
            <p>FORMULA: C5H10N2O3</p>
          </html>
        </notes>
      </species>
      <species id="M_ANTHRANILATE_p_p6_MC_p" name="ANTHRANILATE" compartment="p" charge="-1">
        <notes>
          <html xmlns="http://www.w3.org/1999/xhtml">
            <p>FORMULA: C7H6NO2</p>
          </html>
        </notes>
      </species>
      <species id="M_L_ORNITHINE_m_p1_GC_m" name="L-ORNITHINE" compartment="m" charge="1">
        <notes>
          <html xmlns="http://www.w3.org/1999/xhtml">
            <p>FORMULA: C5H13N2O2</p>
          </html>
        </notes>
      </species>
      <species id="M_ARG_m_p1_GC_m" name="ARG" compartment="m" charge="1">
        <notes>
          <html xmlns="http://www.w3.org/1999/xhtml">
            <p>FORMULA: C6H15N4O2</p>
          </html>
        </notes>
      </species>
      <species id="M_UREA_m_p1_GC_m" name="UREA" compartment="m" charge="0">
        <notes>
          <html xmlns="http://www.w3.org/1999/xhtml">
            <p>FORMULA: CH4N2O</p>
          </html>
        </notes>
      </species>
      <species id="M_UREA_m_p1_MC_m" name="UREA" compartment="m" charge="0">
        <notes>
          <html xmlns="http://www.w3.org/1999/xhtml">
            <p>FORMULA: CH4N2O</p>
          </html>
        </notes>
      </species>
      <species id="M_L_ORNITHINE_m_p1_MC_m" name="L-ORNITHINE" compartment="m" charge="1">
        <notes>
          <html xmlns="http://www.w3.org/1999/xhtml">
            <p>FORMULA: C5H13N2O2</p>
          </html>
        </notes>
      </species>
      <species id="M_ARG_m_p1_MC_m" name="ARG" compartment="m" charge="1">
        <notes>
          <html xmlns="http://www.w3.org/1999/xhtml">
            <p>FORMULA: C6H15N4O2</p>
          </html>
        </notes>
      </species>
      <species id="M_ARG_m_p2_GC_m" name="ARG" compartment="m" charge="1">
        <notes>
          <html xmlns="http://www.w3.org/1999/xhtml">
            <p>FORMULA: C6H15N4O2</p>
          </html>
        </notes>
      </species>
      <species id="M_L_ORNITHINE_m_p2_GC_m" name="L-ORNITHINE" compartment="m" charge="1">
        <notes>
          <html xmlns="http://www.w3.org/1999/xhtml">
            <p>FORMULA: C5H13N2O2</p>
          </html>
        </notes>
      </species>
      <species id="M_UREA_m_p2_GC_m" name="UREA" compartment="m" charge="0">
        <notes>
          <html xmlns="http://www.w3.org/1999/xhtml">
            <p>FORMULA: CH4N2O</p>
          </html>
        </notes>
      </species>
      <species id="M_UREA_m_p2_MC_m" name="UREA" compartment="m" charge="0">
        <notes>
          <html xmlns="http://www.w3.org/1999/xhtml">
            <p>FORMULA: CH4N2O</p>
          </html>
        </notes>
      </species>
      <species id="M_L_ORNITHINE_m_p2_MC_m" name="L-ORNITHINE" compartment="m" charge="1">
        <notes>
          <html xmlns="http://www.w3.org/1999/xhtml">
            <p>FORMULA: C5H13N2O2</p>
          </html>
        </notes>
      </species>
      <species id="M_ARG_m_p2_MC_m" name="ARG" compartment="m" charge="1">
        <notes>
          <html xmlns="http://www.w3.org/1999/xhtml">
            <p>FORMULA: C6H15N4O2</p>
          </html>
        </notes>
      </species>
      <species id="M_ARG_m_p3_GC_m" name="ARG" compartment="m" charge="1">
        <notes>
          <html xmlns="http://www.w3.org/1999/xhtml">
            <p>FORMULA: C6H15N4O2</p>
          </html>
        </notes>
      </species>
      <species id="M_UREA_m_p3_GC_m" name="UREA" compartment="m" charge="0">
        <notes>
          <html xmlns="http://www.w3.org/1999/xhtml">
            <p>FORMULA: CH4N2O</p>
          </html>
        </notes>
      </species>
      <species id="M_L_ORNITHINE_m_p3_GC_m" name="L-ORNITHINE" compartment="m" charge="1">
        <notes>
          <html xmlns="http://www.w3.org/1999/xhtml">
            <p>FORMULA: C5H13N2O2</p>
          </html>
        </notes>
      </species>
      <species id="M_L_ORNITHINE_m_p3_MC_m" name="L-ORNITHINE" compartment="m" charge="1">
        <notes>
          <html xmlns="http://www.w3.org/1999/xhtml">
            <p>FORMULA: C5H13N2O2</p>
          </html>
        </notes>
      </species>
      <species id="M_ARG_m_p3_MC_m" name="ARG" compartment="m" charge="1">
        <notes>
          <html xmlns="http://www.w3.org/1999/xhtml">
            <p>FORMULA: C6H15N4O2</p>
          </html>
        </notes>
      </species>
      <species id="M_UREA_m_p3_MC_m" name="UREA" compartment="m" charge="0">
        <notes>
          <html xmlns="http://www.w3.org/1999/xhtml">
            <p>FORMULA: CH4N2O</p>
          </html>
        </notes>
      </species>
      <species id="M_ARG_m_p4_GC_m" name="ARG" compartment="m" charge="1">
        <notes>
          <html xmlns="http://www.w3.org/1999/xhtml">
            <p>FORMULA: C6H15N4O2</p>
          </html>
        </notes>
      </species>
      <species id="M_UREA_m_p4_GC_m" name="UREA" compartment="m" charge="0">
        <notes>
          <html xmlns="http://www.w3.org/1999/xhtml">
            <p>FORMULA: CH4N2O</p>
          </html>
        </notes>
      </species>
      <species id="M_L_ORNITHINE_m_p4_GC_m" name="L-ORNITHINE" compartment="m" charge="1">
        <notes>
          <html xmlns="http://www.w3.org/1999/xhtml">
            <p>FORMULA: C5H13N2O2</p>
          </html>
        </notes>
      </species>
      <species id="M_ARG_m_p4_MC_m" name="ARG" compartment="m" charge="1">
        <notes>
          <html xmlns="http://www.w3.org/1999/xhtml">
            <p>FORMULA: C6H15N4O2</p>
          </html>
        </notes>
      </species>
      <species id="M_UREA_m_p4_MC_m" name="UREA" compartment="m" charge="0">
        <notes>
          <html xmlns="http://www.w3.org/1999/xhtml">
            <p>FORMULA: CH4N2O</p>
          </html>
        </notes>
      </species>
      <species id="M_L_ORNITHINE_m_p4_MC_m" name="L-ORNITHINE" compartment="m" charge="1">
        <notes>
          <html xmlns="http://www.w3.org/1999/xhtml">
            <p>FORMULA: C5H13N2O2</p>
          </html>
        </notes>
      </species>
      <species id="M_UREA_m_p5_GC_m" name="UREA" compartment="m" charge="0">
        <notes>
          <html xmlns="http://www.w3.org/1999/xhtml">
            <p>FORMULA: CH4N2O</p>
          </html>
        </notes>
      </species>
      <species id="M_ARG_m_p5_GC_m" name="ARG" compartment="m" charge="1">
        <notes>
          <html xmlns="http://www.w3.org/1999/xhtml">
            <p>FORMULA: C6H15N4O2</p>
          </html>
        </notes>
      </species>
      <species id="M_L_ORNITHINE_m_p5_GC_m" name="L-ORNITHINE" compartment="m" charge="1">
        <notes>
          <html xmlns="http://www.w3.org/1999/xhtml">
            <p>FORMULA: C5H13N2O2</p>
          </html>
        </notes>
      </species>
      <species id="M_ARG_m_p5_MC_m" name="ARG" compartment="m" charge="1">
        <notes>
          <html xmlns="http://www.w3.org/1999/xhtml">
            <p>FORMULA: C6H15N4O2</p>
          </html>
        </notes>
      </species>
      <species id="M_L_ORNITHINE_m_p5_MC_m" name="L-ORNITHINE" compartment="m" charge="1">
        <notes>
          <html xmlns="http://www.w3.org/1999/xhtml">
            <p>FORMULA: C5H13N2O2</p>
          </html>
        </notes>
      </species>
      <species id="M_UREA_m_p5_MC_m" name="UREA" compartment="m" charge="0">
        <notes>
          <html xmlns="http://www.w3.org/1999/xhtml">
            <p>FORMULA: CH4N2O</p>
          </html>
        </notes>
      </species>
      <species id="M_UREA_m_p6_GC_m" name="UREA" compartment="m" charge="0">
        <notes>
          <html xmlns="http://www.w3.org/1999/xhtml">
            <p>FORMULA: CH4N2O</p>
          </html>
        </notes>
      </species>
      <species id="M_L_ORNITHINE_m_p6_GC_m" name="L-ORNITHINE" compartment="m" charge="1">
        <notes>
          <html xmlns="http://www.w3.org/1999/xhtml">
            <p>FORMULA: C5H13N2O2</p>
          </html>
        </notes>
      </species>
      <species id="M_ARG_m_p6_GC_m" name="ARG" compartment="m" charge="1">
        <notes>
          <html xmlns="http://www.w3.org/1999/xhtml">
            <p>FORMULA: C6H15N4O2</p>
          </html>
        </notes>
      </species>
      <species id="M_ARG_m_p6_MC_m" name="ARG" compartment="m" charge="1">
        <notes>
          <html xmlns="http://www.w3.org/1999/xhtml">
            <p>FORMULA: C6H15N4O2</p>
          </html>
        </notes>
      </species>
      <species id="M_L_ORNITHINE_m_p6_MC_m" name="L-ORNITHINE" compartment="m" charge="1">
        <notes>
          <html xmlns="http://www.w3.org/1999/xhtml">
            <p>FORMULA: C5H13N2O2</p>
          </html>
        </notes>
      </species>
      <species id="M_UREA_m_p6_MC_m" name="UREA" compartment="m" charge="0">
        <notes>
          <html xmlns="http://www.w3.org/1999/xhtml">
            <p>FORMULA: CH4N2O</p>
          </html>
        </notes>
      </species>
      <species id="M_ARG_c_p1_GC_c" name="ARG" compartment="c" charge="1">
        <notes>
          <html xmlns="http://www.w3.org/1999/xhtml">
            <p>FORMULA: C6H15N4O2</p>
          </html>
        </notes>
      </species>
      <species id="M_ARG_tRNAs_c_p1_GC_c" name="ARG_tRNAs[c]" compartment="c" charge="-2">
        <notes>
          <html xmlns="http://www.w3.org/1999/xhtml">
            <p>FORMULA: O4PX</p>
          </html>
        </notes>
      </species>
      <species id="M_Charged_ARG_tRNAs_c_p1_GC_c" name="Charged_ARG_tRNAs[c]" compartment="c" charge="1">
        <notes>
          <html xmlns="http://www.w3.org/1999/xhtml">
            <p>FORMULA: C6H15N4O5PX</p>
          </html>
        </notes>
      </species>
      <species id="M_ARG_c_p1_MC_c" name="ARG" compartment="c" charge="1">
        <notes>
          <html xmlns="http://www.w3.org/1999/xhtml">
            <p>FORMULA: C6H15N4O2</p>
          </html>
        </notes>
      </species>
      <species id="M_ARG_tRNAs_c_p1_MC_c" name="ARG_tRNAs[c]" compartment="c" charge="-2">
        <notes>
          <html xmlns="http://www.w3.org/1999/xhtml">
            <p>FORMULA: O4PX</p>
          </html>
        </notes>
      </species>
      <species id="M_Charged_ARG_tRNAs_c_p1_MC_c" name="Charged_ARG_tRNAs[c]" compartment="c" charge="1">
        <notes>
          <html xmlns="http://www.w3.org/1999/xhtml">
            <p>FORMULA: C6H15N4O5PX</p>
          </html>
        </notes>
      </species>
      <species id="M_ARG_c_p2_GC_c" name="ARG" compartment="c" charge="1">
        <notes>
          <html xmlns="http://www.w3.org/1999/xhtml">
            <p>FORMULA: C6H15N4O2</p>
          </html>
        </notes>
      </species>
      <species id="M_ARG_tRNAs_c_p2_GC_c" name="ARG_tRNAs[c]" compartment="c" charge="-2">
        <notes>
          <html xmlns="http://www.w3.org/1999/xhtml">
            <p>FORMULA: O4PX</p>
          </html>
        </notes>
      </species>
      <species id="M_Charged_ARG_tRNAs_c_p2_GC_c" name="Charged_ARG_tRNAs[c]" compartment="c" charge="1">
        <notes>
          <html xmlns="http://www.w3.org/1999/xhtml">
            <p>FORMULA: C6H15N4O5PX</p>
          </html>
        </notes>
      </species>
      <species id="M_ARG_c_p2_MC_c" name="ARG" compartment="c" charge="1">
        <notes>
          <html xmlns="http://www.w3.org/1999/xhtml">
            <p>FORMULA: C6H15N4O2</p>
          </html>
        </notes>
      </species>
      <species id="M_ARG_tRNAs_c_p2_MC_c" name="ARG_tRNAs[c]" compartment="c" charge="-2">
        <notes>
          <html xmlns="http://www.w3.org/1999/xhtml">
            <p>FORMULA: O4PX</p>
          </html>
        </notes>
      </species>
      <species id="M_Charged_ARG_tRNAs_c_p2_MC_c" name="Charged_ARG_tRNAs[c]" compartment="c" charge="1">
        <notes>
          <html xmlns="http://www.w3.org/1999/xhtml">
            <p>FORMULA: C6H15N4O5PX</p>
          </html>
        </notes>
      </species>
      <species id="M_ARG_tRNAs_c_p3_GC_c" name="ARG_tRNAs[c]" compartment="c" charge="-2">
        <notes>
          <html xmlns="http://www.w3.org/1999/xhtml">
            <p>FORMULA: O4PX</p>
          </html>
        </notes>
      </species>
      <species id="M_Charged_ARG_tRNAs_c_p3_GC_c" name="Charged_ARG_tRNAs[c]" compartment="c" charge="1">
        <notes>
          <html xmlns="http://www.w3.org/1999/xhtml">
            <p>FORMULA: C6H15N4O5PX</p>
          </html>
        </notes>
      </species>
      <species id="M_ARG_c_p3_GC_c" name="ARG" compartment="c" charge="1">
        <notes>
          <html xmlns="http://www.w3.org/1999/xhtml">
            <p>FORMULA: C6H15N4O2</p>
          </html>
        </notes>
      </species>
      <species id="M_ARG_tRNAs_c_p3_MC_c" name="ARG_tRNAs[c]" compartment="c" charge="-2">
        <notes>
          <html xmlns="http://www.w3.org/1999/xhtml">
            <p>FORMULA: O4PX</p>
          </html>
        </notes>
      </species>
      <species id="M_Charged_ARG_tRNAs_c_p3_MC_c" name="Charged_ARG_tRNAs[c]" compartment="c" charge="1">
        <notes>
          <html xmlns="http://www.w3.org/1999/xhtml">
            <p>FORMULA: C6H15N4O5PX</p>
          </html>
        </notes>
      </species>
      <species id="M_ARG_c_p3_MC_c" name="ARG" compartment="c" charge="1">
        <notes>
          <html xmlns="http://www.w3.org/1999/xhtml">
            <p>FORMULA: C6H15N4O2</p>
          </html>
        </notes>
      </species>
      <species id="M_ARG_tRNAs_c_p4_GC_c" name="ARG_tRNAs[c]" compartment="c" charge="-2">
        <notes>
          <html xmlns="http://www.w3.org/1999/xhtml">
            <p>FORMULA: O4PX</p>
          </html>
        </notes>
      </species>
      <species id="M_Charged_ARG_tRNAs_c_p4_GC_c" name="Charged_ARG_tRNAs[c]" compartment="c" charge="1">
        <notes>
          <html xmlns="http://www.w3.org/1999/xhtml">
            <p>FORMULA: C6H15N4O5PX</p>
          </html>
        </notes>
      </species>
      <species id="M_ARG_c_p4_GC_c" name="ARG" compartment="c" charge="1">
        <notes>
          <html xmlns="http://www.w3.org/1999/xhtml">
            <p>FORMULA: C6H15N4O2</p>
          </html>
        </notes>
      </species>
      <species id="M_ARG_tRNAs_c_p4_MC_c" name="ARG_tRNAs[c]" compartment="c" charge="-2">
        <notes>
          <html xmlns="http://www.w3.org/1999/xhtml">
            <p>FORMULA: O4PX</p>
          </html>
        </notes>
      </species>
      <species id="M_ARG_c_p4_MC_c" name="ARG" compartment="c" charge="1">
        <notes>
          <html xmlns="http://www.w3.org/1999/xhtml">
            <p>FORMULA: C6H15N4O2</p>
          </html>
        </notes>
      </species>
      <species id="M_Charged_ARG_tRNAs_c_p4_MC_c" name="Charged_ARG_tRNAs[c]" compartment="c" charge="1">
        <notes>
          <html xmlns="http://www.w3.org/1999/xhtml">
            <p>FORMULA: C6H15N4O5PX</p>
          </html>
        </notes>
      </species>
      <species id="M_ARG_c_p5_GC_c" name="ARG" compartment="c" charge="1">
        <notes>
          <html xmlns="http://www.w3.org/1999/xhtml">
            <p>FORMULA: C6H15N4O2</p>
          </html>
        </notes>
      </species>
      <species id="M_ARG_tRNAs_c_p5_GC_c" name="ARG_tRNAs[c]" compartment="c" charge="-2">
        <notes>
          <html xmlns="http://www.w3.org/1999/xhtml">
            <p>FORMULA: O4PX</p>
          </html>
        </notes>
      </species>
      <species id="M_Charged_ARG_tRNAs_c_p5_GC_c" name="Charged_ARG_tRNAs[c]" compartment="c" charge="1">
        <notes>
          <html xmlns="http://www.w3.org/1999/xhtml">
            <p>FORMULA: C6H15N4O5PX</p>
          </html>
        </notes>
      </species>
      <species id="M_ARG_c_p5_MC_c" name="ARG" compartment="c" charge="1">
        <notes>
          <html xmlns="http://www.w3.org/1999/xhtml">
            <p>FORMULA: C6H15N4O2</p>
          </html>
        </notes>
      </species>
      <species id="M_ARG_tRNAs_c_p5_MC_c" name="ARG_tRNAs[c]" compartment="c" charge="-2">
        <notes>
          <html xmlns="http://www.w3.org/1999/xhtml">
            <p>FORMULA: O4PX</p>
          </html>
        </notes>
      </species>
      <species id="M_Charged_ARG_tRNAs_c_p5_MC_c" name="Charged_ARG_tRNAs[c]" compartment="c" charge="1">
        <notes>
          <html xmlns="http://www.w3.org/1999/xhtml">
            <p>FORMULA: C6H15N4O5PX</p>
          </html>
        </notes>
      </species>
      <species id="M_ARG_c_p6_GC_c" name="ARG" compartment="c" charge="1">
        <notes>
          <html xmlns="http://www.w3.org/1999/xhtml">
            <p>FORMULA: C6H15N4O2</p>
          </html>
        </notes>
      </species>
      <species id="M_Charged_ARG_tRNAs_c_p6_GC_c" name="Charged_ARG_tRNAs[c]" compartment="c" charge="1">
        <notes>
          <html xmlns="http://www.w3.org/1999/xhtml">
            <p>FORMULA: C6H15N4O5PX</p>
          </html>
        </notes>
      </species>
      <species id="M_ARG_tRNAs_c_p6_GC_c" name="ARG_tRNAs[c]" compartment="c" charge="-2">
        <notes>
          <html xmlns="http://www.w3.org/1999/xhtml">
            <p>FORMULA: O4PX</p>
          </html>
        </notes>
      </species>
      <species id="M_ARG_c_p6_MC_c" name="ARG" compartment="c" charge="1">
        <notes>
          <html xmlns="http://www.w3.org/1999/xhtml">
            <p>FORMULA: C6H15N4O2</p>
          </html>
        </notes>
      </species>
      <species id="M_ARG_tRNAs_c_p6_MC_c" name="ARG_tRNAs[c]" compartment="c" charge="-2">
        <notes>
          <html xmlns="http://www.w3.org/1999/xhtml">
            <p>FORMULA: O4PX</p>
          </html>
        </notes>
      </species>
      <species id="M_Charged_ARG_tRNAs_c_p6_MC_c" name="Charged_ARG_tRNAs[c]" compartment="c" charge="1">
        <notes>
          <html xmlns="http://www.w3.org/1999/xhtml">
            <p>FORMULA: C6H15N4O5PX</p>
          </html>
        </notes>
      </species>
      <species id="M_bARG_p_p1_GC_p" name="ARG" compartment="p" charge="0">
        <notes>
          <html xmlns="http://www.w3.org/1999/xhtml">
            <p>FORMULA: C6H14N4O2</p>
          </html>
        </notes>
      </species>
      <species id="M_L_ARGININO_SUCCINATE_p_p1_GC_p" name="L-ARGININO-SUCCINATE" compartment="p" charge="-1">
        <notes>
          <html xmlns="http://www.w3.org/1999/xhtml">
            <p>FORMULA: C10H17N4O6</p>
          </html>
        </notes>
      </species>
      <species id="M_ARG_p_p1_GC_p" name="ARG" compartment="p" charge="1">
        <notes>
          <html xmlns="http://www.w3.org/1999/xhtml">
            <p>FORMULA: C6H15N4O2</p>
          </html>
        </notes>
      </species>
      <species id="M_ARG_p_p1_MC_p" name="ARG" compartment="p" charge="1">
        <notes>
          <html xmlns="http://www.w3.org/1999/xhtml">
            <p>FORMULA: C6H15N4O2</p>
          </html>
        </notes>
      </species>
      <species id="M_L_ARGININO_SUCCINATE_p_p1_MC_p" name="L-ARGININO-SUCCINATE" compartment="p" charge="-1">
        <notes>
          <html xmlns="http://www.w3.org/1999/xhtml">
            <p>FORMULA: C10H17N4O6</p>
          </html>
        </notes>
      </species>
      <species id="M_bARG_p_p1_MC_p" name="ARG" compartment="p" charge="0">
        <notes>
          <html xmlns="http://www.w3.org/1999/xhtml">
            <p>FORMULA: C6H14N4O2</p>
          </html>
        </notes>
      </species>
      <species id="M_L_ARGININO_SUCCINATE_p_p2_GC_p" name="L-ARGININO-SUCCINATE" compartment="p" charge="-1">
        <notes>
          <html xmlns="http://www.w3.org/1999/xhtml">
            <p>FORMULA: C10H17N4O6</p>
          </html>
        </notes>
      </species>
      <species id="M_ARG_p_p2_GC_p" name="ARG" compartment="p" charge="1">
        <notes>
          <html xmlns="http://www.w3.org/1999/xhtml">
            <p>FORMULA: C6H15N4O2</p>
          </html>
        </notes>
      </species>
      <species id="M_bARG_p_p2_GC_p" name="ARG" compartment="p" charge="0">
        <notes>
          <html xmlns="http://www.w3.org/1999/xhtml">
            <p>FORMULA: C6H14N4O2</p>
          </html>
        </notes>
      </species>
      <species id="M_L_ARGININO_SUCCINATE_p_p2_MC_p" name="L-ARGININO-SUCCINATE" compartment="p" charge="-1">
        <notes>
          <html xmlns="http://www.w3.org/1999/xhtml">
            <p>FORMULA: C10H17N4O6</p>
          </html>
        </notes>
      </species>
      <species id="M_bARG_p_p2_MC_p" name="ARG" compartment="p" charge="0">
        <notes>
          <html xmlns="http://www.w3.org/1999/xhtml">
            <p>FORMULA: C6H14N4O2</p>
          </html>
        </notes>
      </species>
      <species id="M_ARG_p_p2_MC_p" name="ARG" compartment="p" charge="1">
        <notes>
          <html xmlns="http://www.w3.org/1999/xhtml">
            <p>FORMULA: C6H15N4O2</p>
          </html>
        </notes>
      </species>
      <species id="M_ARG_p_p3_GC_p" name="ARG" compartment="p" charge="1">
        <notes>
          <html xmlns="http://www.w3.org/1999/xhtml">
            <p>FORMULA: C6H15N4O2</p>
          </html>
        </notes>
      </species>
      <species id="M_bARG_p_p3_GC_p" name="ARG" compartment="p" charge="0">
        <notes>
          <html xmlns="http://www.w3.org/1999/xhtml">
            <p>FORMULA: C6H14N4O2</p>
          </html>
        </notes>
      </species>
      <species id="M_L_ARGININO_SUCCINATE_p_p3_GC_p" name="L-ARGININO-SUCCINATE" compartment="p" charge="-1">
        <notes>
          <html xmlns="http://www.w3.org/1999/xhtml">
            <p>FORMULA: C10H17N4O6</p>
          </html>
        </notes>
      </species>
      <species id="M_bARG_p_p3_MC_p" name="ARG" compartment="p" charge="0">
        <notes>
          <html xmlns="http://www.w3.org/1999/xhtml">
            <p>FORMULA: C6H14N4O2</p>
          </html>
        </notes>
      </species>
      <species id="M_L_ARGININO_SUCCINATE_p_p3_MC_p" name="L-ARGININO-SUCCINATE" compartment="p" charge="-1">
        <notes>
          <html xmlns="http://www.w3.org/1999/xhtml">
            <p>FORMULA: C10H17N4O6</p>
          </html>
        </notes>
      </species>
      <species id="M_ARG_p_p3_MC_p" name="ARG" compartment="p" charge="1">
        <notes>
          <html xmlns="http://www.w3.org/1999/xhtml">
            <p>FORMULA: C6H15N4O2</p>
          </html>
        </notes>
      </species>
      <species id="M_ARG_p_p4_GC_p" name="ARG" compartment="p" charge="1">
        <notes>
          <html xmlns="http://www.w3.org/1999/xhtml">
            <p>FORMULA: C6H15N4O2</p>
          </html>
        </notes>
      </species>
      <species id="M_L_ARGININO_SUCCINATE_p_p4_GC_p" name="L-ARGININO-SUCCINATE" compartment="p" charge="-1">
        <notes>
          <html xmlns="http://www.w3.org/1999/xhtml">
            <p>FORMULA: C10H17N4O6</p>
          </html>
        </notes>
      </species>
      <species id="M_bARG_p_p4_GC_p" name="ARG" compartment="p" charge="0">
        <notes>
          <html xmlns="http://www.w3.org/1999/xhtml">
            <p>FORMULA: C6H14N4O2</p>
          </html>
        </notes>
      </species>
      <species id="M_bARG_p_p4_MC_p" name="ARG" compartment="p" charge="0">
        <notes>
          <html xmlns="http://www.w3.org/1999/xhtml">
            <p>FORMULA: C6H14N4O2</p>
          </html>
        </notes>
      </species>
      <species id="M_L_ARGININO_SUCCINATE_p_p4_MC_p" name="L-ARGININO-SUCCINATE" compartment="p" charge="-1">
        <notes>
          <html xmlns="http://www.w3.org/1999/xhtml">
            <p>FORMULA: C10H17N4O6</p>
          </html>
        </notes>
      </species>
      <species id="M_ARG_p_p4_MC_p" name="ARG" compartment="p" charge="1">
        <notes>
          <html xmlns="http://www.w3.org/1999/xhtml">
            <p>FORMULA: C6H15N4O2</p>
          </html>
        </notes>
      </species>
      <species id="M_ARG_p_p5_GC_p" name="ARG" compartment="p" charge="1">
        <notes>
          <html xmlns="http://www.w3.org/1999/xhtml">
            <p>FORMULA: C6H15N4O2</p>
          </html>
        </notes>
      </species>
      <species id="M_L_ARGININO_SUCCINATE_p_p5_GC_p" name="L-ARGININO-SUCCINATE" compartment="p" charge="-1">
        <notes>
          <html xmlns="http://www.w3.org/1999/xhtml">
            <p>FORMULA: C10H17N4O6</p>
          </html>
        </notes>
      </species>
      <species id="M_bARG_p_p5_GC_p" name="ARG" compartment="p" charge="0">
        <notes>
          <html xmlns="http://www.w3.org/1999/xhtml">
            <p>FORMULA: C6H14N4O2</p>
          </html>
        </notes>
      </species>
      <species id="M_bARG_p_p5_MC_p" name="ARG" compartment="p" charge="0">
        <notes>
          <html xmlns="http://www.w3.org/1999/xhtml">
            <p>FORMULA: C6H14N4O2</p>
          </html>
        </notes>
      </species>
      <species id="M_L_ARGININO_SUCCINATE_p_p5_MC_p" name="L-ARGININO-SUCCINATE" compartment="p" charge="-1">
        <notes>
          <html xmlns="http://www.w3.org/1999/xhtml">
            <p>FORMULA: C10H17N4O6</p>
          </html>
        </notes>
      </species>
      <species id="M_ARG_p_p5_MC_p" name="ARG" compartment="p" charge="1">
        <notes>
          <html xmlns="http://www.w3.org/1999/xhtml">
            <p>FORMULA: C6H15N4O2</p>
          </html>
        </notes>
      </species>
      <species id="M_L_ARGININO_SUCCINATE_p_p6_GC_p" name="L-ARGININO-SUCCINATE" compartment="p" charge="-1">
        <notes>
          <html xmlns="http://www.w3.org/1999/xhtml">
            <p>FORMULA: C10H17N4O6</p>
          </html>
        </notes>
      </species>
      <species id="M_bARG_p_p6_GC_p" name="ARG" compartment="p" charge="0">
        <notes>
          <html xmlns="http://www.w3.org/1999/xhtml">
            <p>FORMULA: C6H14N4O2</p>
          </html>
        </notes>
      </species>
      <species id="M_ARG_p_p6_GC_p" name="ARG" compartment="p" charge="1">
        <notes>
          <html xmlns="http://www.w3.org/1999/xhtml">
            <p>FORMULA: C6H15N4O2</p>
          </html>
        </notes>
      </species>
      <species id="M_L_ARGININO_SUCCINATE_p_p6_MC_p" name="L-ARGININO-SUCCINATE" compartment="p" charge="-1">
        <notes>
          <html xmlns="http://www.w3.org/1999/xhtml">
            <p>FORMULA: C10H17N4O6</p>
          </html>
        </notes>
      </species>
      <species id="M_ARG_p_p6_MC_p" name="ARG" compartment="p" charge="1">
        <notes>
          <html xmlns="http://www.w3.org/1999/xhtml">
            <p>FORMULA: C6H15N4O2</p>
          </html>
        </notes>
      </species>
      <species id="M_bARG_p_p6_MC_p" name="ARG" compartment="p" charge="0">
        <notes>
          <html xmlns="http://www.w3.org/1999/xhtml">
            <p>FORMULA: C6H14N4O2</p>
          </html>
        </notes>
      </species>
      <species id="M_L_CITRULLINE_p_p1_GC_p" name="L-CITRULLINE" compartment="p" charge="0">
        <notes>
          <html xmlns="http://www.w3.org/1999/xhtml">
            <p>FORMULA: C6H13N3O3</p>
          </html>
        </notes>
      </species>
      <species id="M_L_CITRULLINE_p_p1_MC_p" name="L-CITRULLINE" compartment="p" charge="0">
        <notes>
          <html xmlns="http://www.w3.org/1999/xhtml">
            <p>FORMULA: C6H13N3O3</p>
          </html>
        </notes>
      </species>
      <species id="M_L_CITRULLINE_p_p2_GC_p" name="L-CITRULLINE" compartment="p" charge="0">
        <notes>
          <html xmlns="http://www.w3.org/1999/xhtml">
            <p>FORMULA: C6H13N3O3</p>
          </html>
        </notes>
      </species>
      <species id="M_L_CITRULLINE_p_p2_MC_p" name="L-CITRULLINE" compartment="p" charge="0">
        <notes>
          <html xmlns="http://www.w3.org/1999/xhtml">
            <p>FORMULA: C6H13N3O3</p>
          </html>
        </notes>
      </species>
      <species id="M_L_CITRULLINE_p_p3_GC_p" name="L-CITRULLINE" compartment="p" charge="0">
        <notes>
          <html xmlns="http://www.w3.org/1999/xhtml">
            <p>FORMULA: C6H13N3O3</p>
          </html>
        </notes>
      </species>
      <species id="M_L_CITRULLINE_p_p3_MC_p" name="L-CITRULLINE" compartment="p" charge="0">
        <notes>
          <html xmlns="http://www.w3.org/1999/xhtml">
            <p>FORMULA: C6H13N3O3</p>
          </html>
        </notes>
      </species>
      <species id="M_L_CITRULLINE_p_p4_GC_p" name="L-CITRULLINE" compartment="p" charge="0">
        <notes>
          <html xmlns="http://www.w3.org/1999/xhtml">
            <p>FORMULA: C6H13N3O3</p>
          </html>
        </notes>
      </species>
      <species id="M_L_CITRULLINE_p_p4_MC_p" name="L-CITRULLINE" compartment="p" charge="0">
        <notes>
          <html xmlns="http://www.w3.org/1999/xhtml">
            <p>FORMULA: C6H13N3O3</p>
          </html>
        </notes>
      </species>
      <species id="M_L_CITRULLINE_p_p5_GC_p" name="L-CITRULLINE" compartment="p" charge="0">
        <notes>
          <html xmlns="http://www.w3.org/1999/xhtml">
            <p>FORMULA: C6H13N3O3</p>
          </html>
        </notes>
      </species>
      <species id="M_L_CITRULLINE_p_p5_MC_p" name="L-CITRULLINE" compartment="p" charge="0">
        <notes>
          <html xmlns="http://www.w3.org/1999/xhtml">
            <p>FORMULA: C6H13N3O3</p>
          </html>
        </notes>
      </species>
      <species id="M_L_CITRULLINE_p_p6_GC_p" name="L-CITRULLINE" compartment="p" charge="0">
        <notes>
          <html xmlns="http://www.w3.org/1999/xhtml">
            <p>FORMULA: C6H13N3O3</p>
          </html>
        </notes>
      </species>
      <species id="M_L_CITRULLINE_p_p6_MC_p" name="L-CITRULLINE" compartment="p" charge="0">
        <notes>
          <html xmlns="http://www.w3.org/1999/xhtml">
            <p>FORMULA: C6H13N3O3</p>
          </html>
        </notes>
      </species>
      <species id="M_L_CITRULLINE_c_p1_GC_c" name="L-CITRULLINE" compartment="c" charge="0">
        <notes>
          <html xmlns="http://www.w3.org/1999/xhtml">
            <p>FORMULA: C6H13N3O3</p>
          </html>
        </notes>
      </species>
      <species id="M_L_CITRULLINE_m_p1_GC_m" name="L-CITRULLINE" compartment="m" charge="0">
        <notes>
          <html xmlns="http://www.w3.org/1999/xhtml">
            <p>FORMULA: C6H13N3O3</p>
          </html>
        </notes>
      </species>
      <species id="M_L_CITRULLINE_m_p1_MC_m" name="L-CITRULLINE" compartment="m" charge="0">
        <notes>
          <html xmlns="http://www.w3.org/1999/xhtml">
            <p>FORMULA: C6H13N3O3</p>
          </html>
        </notes>
      </species>
      <species id="M_L_CITRULLINE_c_p1_MC_c" name="L-CITRULLINE" compartment="c" charge="0">
        <notes>
          <html xmlns="http://www.w3.org/1999/xhtml">
            <p>FORMULA: C6H13N3O3</p>
          </html>
        </notes>
      </species>
      <species id="M_L_CITRULLINE_c_p2_GC_c" name="L-CITRULLINE" compartment="c" charge="0">
        <notes>
          <html xmlns="http://www.w3.org/1999/xhtml">
            <p>FORMULA: C6H13N3O3</p>
          </html>
        </notes>
      </species>
      <species id="M_L_CITRULLINE_m_p2_GC_m" name="L-CITRULLINE" compartment="m" charge="0">
        <notes>
          <html xmlns="http://www.w3.org/1999/xhtml">
            <p>FORMULA: C6H13N3O3</p>
          </html>
        </notes>
      </species>
      <species id="M_L_CITRULLINE_c_p2_MC_c" name="L-CITRULLINE" compartment="c" charge="0">
        <notes>
          <html xmlns="http://www.w3.org/1999/xhtml">
            <p>FORMULA: C6H13N3O3</p>
          </html>
        </notes>
      </species>
      <species id="M_L_CITRULLINE_m_p2_MC_m" name="L-CITRULLINE" compartment="m" charge="0">
        <notes>
          <html xmlns="http://www.w3.org/1999/xhtml">
            <p>FORMULA: C6H13N3O3</p>
          </html>
        </notes>
      </species>
      <species id="M_L_CITRULLINE_c_p3_GC_c" name="L-CITRULLINE" compartment="c" charge="0">
        <notes>
          <html xmlns="http://www.w3.org/1999/xhtml">
            <p>FORMULA: C6H13N3O3</p>
          </html>
        </notes>
      </species>
      <species id="M_L_CITRULLINE_m_p3_GC_m" name="L-CITRULLINE" compartment="m" charge="0">
        <notes>
          <html xmlns="http://www.w3.org/1999/xhtml">
            <p>FORMULA: C6H13N3O3</p>
          </html>
        </notes>
      </species>
      <species id="M_L_CITRULLINE_c_p3_MC_c" name="L-CITRULLINE" compartment="c" charge="0">
        <notes>
          <html xmlns="http://www.w3.org/1999/xhtml">
            <p>FORMULA: C6H13N3O3</p>
          </html>
        </notes>
      </species>
      <species id="M_L_CITRULLINE_m_p3_MC_m" name="L-CITRULLINE" compartment="m" charge="0">
        <notes>
          <html xmlns="http://www.w3.org/1999/xhtml">
            <p>FORMULA: C6H13N3O3</p>
          </html>
        </notes>
      </species>
      <species id="M_L_CITRULLINE_m_p4_GC_m" name="L-CITRULLINE" compartment="m" charge="0">
        <notes>
          <html xmlns="http://www.w3.org/1999/xhtml">
            <p>FORMULA: C6H13N3O3</p>
          </html>
        </notes>
      </species>
      <species id="M_L_CITRULLINE_c_p4_GC_c" name="L-CITRULLINE" compartment="c" charge="0">
        <notes>
          <html xmlns="http://www.w3.org/1999/xhtml">
            <p>FORMULA: C6H13N3O3</p>
          </html>
        </notes>
      </species>
      <species id="M_L_CITRULLINE_m_p4_MC_m" name="L-CITRULLINE" compartment="m" charge="0">
        <notes>
          <html xmlns="http://www.w3.org/1999/xhtml">
            <p>FORMULA: C6H13N3O3</p>
          </html>
        </notes>
      </species>
      <species id="M_L_CITRULLINE_c_p4_MC_c" name="L-CITRULLINE" compartment="c" charge="0">
        <notes>
          <html xmlns="http://www.w3.org/1999/xhtml">
            <p>FORMULA: C6H13N3O3</p>
          </html>
        </notes>
      </species>
      <species id="M_L_CITRULLINE_m_p5_GC_m" name="L-CITRULLINE" compartment="m" charge="0">
        <notes>
          <html xmlns="http://www.w3.org/1999/xhtml">
            <p>FORMULA: C6H13N3O3</p>
          </html>
        </notes>
      </species>
      <species id="M_L_CITRULLINE_c_p5_GC_c" name="L-CITRULLINE" compartment="c" charge="0">
        <notes>
          <html xmlns="http://www.w3.org/1999/xhtml">
            <p>FORMULA: C6H13N3O3</p>
          </html>
        </notes>
      </species>
      <species id="M_L_CITRULLINE_m_p5_MC_m" name="L-CITRULLINE" compartment="m" charge="0">
        <notes>
          <html xmlns="http://www.w3.org/1999/xhtml">
            <p>FORMULA: C6H13N3O3</p>
          </html>
        </notes>
      </species>
      <species id="M_L_CITRULLINE_c_p5_MC_c" name="L-CITRULLINE" compartment="c" charge="0">
        <notes>
          <html xmlns="http://www.w3.org/1999/xhtml">
            <p>FORMULA: C6H13N3O3</p>
          </html>
        </notes>
      </species>
      <species id="M_L_CITRULLINE_c_p6_GC_c" name="L-CITRULLINE" compartment="c" charge="0">
        <notes>
          <html xmlns="http://www.w3.org/1999/xhtml">
            <p>FORMULA: C6H13N3O3</p>
          </html>
        </notes>
      </species>
      <species id="M_L_CITRULLINE_m_p6_GC_m" name="L-CITRULLINE" compartment="m" charge="0">
        <notes>
          <html xmlns="http://www.w3.org/1999/xhtml">
            <p>FORMULA: C6H13N3O3</p>
          </html>
        </notes>
      </species>
      <species id="M_L_CITRULLINE_c_p6_MC_c" name="L-CITRULLINE" compartment="c" charge="0">
        <notes>
          <html xmlns="http://www.w3.org/1999/xhtml">
            <p>FORMULA: C6H13N3O3</p>
          </html>
        </notes>
      </species>
      <species id="M_L_CITRULLINE_m_p6_MC_m" name="L-CITRULLINE" compartment="m" charge="0">
        <notes>
          <html xmlns="http://www.w3.org/1999/xhtml">
            <p>FORMULA: C6H13N3O3</p>
          </html>
        </notes>
      </species>
      <species id="M_HIS_m_p1_GC_m" name="HIS" compartment="m" charge="0">
        <notes>
          <html xmlns="http://www.w3.org/1999/xhtml">
            <p>FORMULA: C6H9N3O2</p>
          </html>
        </notes>
      </species>
      <species id="M_HIS_c_p1_GC_c" name="HIS" compartment="c" charge="0">
        <notes>
          <html xmlns="http://www.w3.org/1999/xhtml">
            <p>FORMULA: C6H9N3O2</p>
          </html>
        </notes>
      </species>
      <species id="M_HIS_m_p1_MC_m" name="HIS" compartment="m" charge="0">
        <notes>
          <html xmlns="http://www.w3.org/1999/xhtml">
            <p>FORMULA: C6H9N3O2</p>
          </html>
        </notes>
      </species>
      <species id="M_HIS_c_p1_MC_c" name="HIS" compartment="c" charge="0">
        <notes>
          <html xmlns="http://www.w3.org/1999/xhtml">
            <p>FORMULA: C6H9N3O2</p>
          </html>
        </notes>
      </species>
      <species id="M_HIS_m_p2_GC_m" name="HIS" compartment="m" charge="0">
        <notes>
          <html xmlns="http://www.w3.org/1999/xhtml">
            <p>FORMULA: C6H9N3O2</p>
          </html>
        </notes>
      </species>
      <species id="M_HIS_c_p2_GC_c" name="HIS" compartment="c" charge="0">
        <notes>
          <html xmlns="http://www.w3.org/1999/xhtml">
            <p>FORMULA: C6H9N3O2</p>
          </html>
        </notes>
      </species>
      <species id="M_HIS_c_p2_MC_c" name="HIS" compartment="c" charge="0">
        <notes>
          <html xmlns="http://www.w3.org/1999/xhtml">
            <p>FORMULA: C6H9N3O2</p>
          </html>
        </notes>
      </species>
      <species id="M_HIS_m_p2_MC_m" name="HIS" compartment="m" charge="0">
        <notes>
          <html xmlns="http://www.w3.org/1999/xhtml">
            <p>FORMULA: C6H9N3O2</p>
          </html>
        </notes>
      </species>
      <species id="M_HIS_c_p3_GC_c" name="HIS" compartment="c" charge="0">
        <notes>
          <html xmlns="http://www.w3.org/1999/xhtml">
            <p>FORMULA: C6H9N3O2</p>
          </html>
        </notes>
      </species>
      <species id="M_HIS_m_p3_GC_m" name="HIS" compartment="m" charge="0">
        <notes>
          <html xmlns="http://www.w3.org/1999/xhtml">
            <p>FORMULA: C6H9N3O2</p>
          </html>
        </notes>
      </species>
      <species id="M_HIS_c_p3_MC_c" name="HIS" compartment="c" charge="0">
        <notes>
          <html xmlns="http://www.w3.org/1999/xhtml">
            <p>FORMULA: C6H9N3O2</p>
          </html>
        </notes>
      </species>
      <species id="M_HIS_m_p3_MC_m" name="HIS" compartment="m" charge="0">
        <notes>
          <html xmlns="http://www.w3.org/1999/xhtml">
            <p>FORMULA: C6H9N3O2</p>
          </html>
        </notes>
      </species>
      <species id="M_HIS_m_p4_GC_m" name="HIS" compartment="m" charge="0">
        <notes>
          <html xmlns="http://www.w3.org/1999/xhtml">
            <p>FORMULA: C6H9N3O2</p>
          </html>
        </notes>
      </species>
      <species id="M_HIS_c_p4_GC_c" name="HIS" compartment="c" charge="0">
        <notes>
          <html xmlns="http://www.w3.org/1999/xhtml">
            <p>FORMULA: C6H9N3O2</p>
          </html>
        </notes>
      </species>
      <species id="M_HIS_c_p4_MC_c" name="HIS" compartment="c" charge="0">
        <notes>
          <html xmlns="http://www.w3.org/1999/xhtml">
            <p>FORMULA: C6H9N3O2</p>
          </html>
        </notes>
      </species>
      <species id="M_HIS_m_p4_MC_m" name="HIS" compartment="m" charge="0">
        <notes>
          <html xmlns="http://www.w3.org/1999/xhtml">
            <p>FORMULA: C6H9N3O2</p>
          </html>
        </notes>
      </species>
      <species id="M_HIS_m_p5_GC_m" name="HIS" compartment="m" charge="0">
        <notes>
          <html xmlns="http://www.w3.org/1999/xhtml">
            <p>FORMULA: C6H9N3O2</p>
          </html>
        </notes>
      </species>
      <species id="M_HIS_c_p5_GC_c" name="HIS" compartment="c" charge="0">
        <notes>
          <html xmlns="http://www.w3.org/1999/xhtml">
            <p>FORMULA: C6H9N3O2</p>
          </html>
        </notes>
      </species>
      <species id="M_HIS_m_p5_MC_m" name="HIS" compartment="m" charge="0">
        <notes>
          <html xmlns="http://www.w3.org/1999/xhtml">
            <p>FORMULA: C6H9N3O2</p>
          </html>
        </notes>
      </species>
      <species id="M_HIS_c_p5_MC_c" name="HIS" compartment="c" charge="0">
        <notes>
          <html xmlns="http://www.w3.org/1999/xhtml">
            <p>FORMULA: C6H9N3O2</p>
          </html>
        </notes>
      </species>
      <species id="M_HIS_c_p6_GC_c" name="HIS" compartment="c" charge="0">
        <notes>
          <html xmlns="http://www.w3.org/1999/xhtml">
            <p>FORMULA: C6H9N3O2</p>
          </html>
        </notes>
      </species>
      <species id="M_HIS_m_p6_GC_m" name="HIS" compartment="m" charge="0">
        <notes>
          <html xmlns="http://www.w3.org/1999/xhtml">
            <p>FORMULA: C6H9N3O2</p>
          </html>
        </notes>
      </species>
      <species id="M_HIS_c_p6_MC_c" name="HIS" compartment="c" charge="0">
        <notes>
          <html xmlns="http://www.w3.org/1999/xhtml">
            <p>FORMULA: C6H9N3O2</p>
          </html>
        </notes>
      </species>
      <species id="M_HIS_m_p6_MC_m" name="HIS" compartment="m" charge="0">
        <notes>
          <html xmlns="http://www.w3.org/1999/xhtml">
            <p>FORMULA: C6H9N3O2</p>
          </html>
        </notes>
      </species>
      <species id="M_LYS_m_p1_GC_m" name="LYS" compartment="m" charge="1">
        <notes>
          <html xmlns="http://www.w3.org/1999/xhtml">
            <p>FORMULA: C6H15N2O2</p>
          </html>
        </notes>
      </species>
      <species id="M_LYS_m_p1_MC_m" name="LYS" compartment="m" charge="1">
        <notes>
          <html xmlns="http://www.w3.org/1999/xhtml">
            <p>FORMULA: C6H15N2O2</p>
          </html>
        </notes>
      </species>
      <species id="M_LYS_m_p2_GC_m" name="LYS" compartment="m" charge="1">
        <notes>
          <html xmlns="http://www.w3.org/1999/xhtml">
            <p>FORMULA: C6H15N2O2</p>
          </html>
        </notes>
      </species>
      <species id="M_LYS_m_p2_MC_m" name="LYS" compartment="m" charge="1">
        <notes>
          <html xmlns="http://www.w3.org/1999/xhtml">
            <p>FORMULA: C6H15N2O2</p>
          </html>
        </notes>
      </species>
      <species id="M_LYS_m_p3_GC_m" name="LYS" compartment="m" charge="1">
        <notes>
          <html xmlns="http://www.w3.org/1999/xhtml">
            <p>FORMULA: C6H15N2O2</p>
          </html>
        </notes>
      </species>
      <species id="M_LYS_m_p3_MC_m" name="LYS" compartment="m" charge="1">
        <notes>
          <html xmlns="http://www.w3.org/1999/xhtml">
            <p>FORMULA: C6H15N2O2</p>
          </html>
        </notes>
      </species>
      <species id="M_LYS_m_p4_GC_m" name="LYS" compartment="m" charge="1">
        <notes>
          <html xmlns="http://www.w3.org/1999/xhtml">
            <p>FORMULA: C6H15N2O2</p>
          </html>
        </notes>
      </species>
      <species id="M_LYS_m_p4_MC_m" name="LYS" compartment="m" charge="1">
        <notes>
          <html xmlns="http://www.w3.org/1999/xhtml">
            <p>FORMULA: C6H15N2O2</p>
          </html>
        </notes>
      </species>
      <species id="M_LYS_m_p5_GC_m" name="LYS" compartment="m" charge="1">
        <notes>
          <html xmlns="http://www.w3.org/1999/xhtml">
            <p>FORMULA: C6H15N2O2</p>
          </html>
        </notes>
      </species>
      <species id="M_LYS_m_p5_MC_m" name="LYS" compartment="m" charge="1">
        <notes>
          <html xmlns="http://www.w3.org/1999/xhtml">
            <p>FORMULA: C6H15N2O2</p>
          </html>
        </notes>
      </species>
      <species id="M_LYS_m_p6_GC_m" name="LYS" compartment="m" charge="1">
        <notes>
          <html xmlns="http://www.w3.org/1999/xhtml">
            <p>FORMULA: C6H15N2O2</p>
          </html>
        </notes>
      </species>
      <species id="M_LYS_m_p6_MC_m" name="LYS" compartment="m" charge="1">
        <notes>
          <html xmlns="http://www.w3.org/1999/xhtml">
            <p>FORMULA: C6H15N2O2</p>
          </html>
        </notes>
      </species>
      <species id="M_L_ORNITHINE_c_p1_GC_c" name="L-ORNITHINE" compartment="c" charge="1">
        <notes>
          <html xmlns="http://www.w3.org/1999/xhtml">
            <p>FORMULA: C5H13N2O2</p>
          </html>
        </notes>
      </species>
      <species id="M_L_ORNITHINE_c_p1_MC_c" name="L-ORNITHINE" compartment="c" charge="1">
        <notes>
          <html xmlns="http://www.w3.org/1999/xhtml">
            <p>FORMULA: C5H13N2O2</p>
          </html>
        </notes>
      </species>
      <species id="M_L_ORNITHINE_c_p2_GC_c" name="L-ORNITHINE" compartment="c" charge="1">
        <notes>
          <html xmlns="http://www.w3.org/1999/xhtml">
            <p>FORMULA: C5H13N2O2</p>
          </html>
        </notes>
      </species>
      <species id="M_L_ORNITHINE_c_p2_MC_c" name="L-ORNITHINE" compartment="c" charge="1">
        <notes>
          <html xmlns="http://www.w3.org/1999/xhtml">
            <p>FORMULA: C5H13N2O2</p>
          </html>
        </notes>
      </species>
      <species id="M_L_ORNITHINE_c_p3_GC_c" name="L-ORNITHINE" compartment="c" charge="1">
        <notes>
          <html xmlns="http://www.w3.org/1999/xhtml">
            <p>FORMULA: C5H13N2O2</p>
          </html>
        </notes>
      </species>
      <species id="M_L_ORNITHINE_c_p3_MC_c" name="L-ORNITHINE" compartment="c" charge="1">
        <notes>
          <html xmlns="http://www.w3.org/1999/xhtml">
            <p>FORMULA: C5H13N2O2</p>
          </html>
        </notes>
      </species>
      <species id="M_L_ORNITHINE_c_p4_GC_c" name="L-ORNITHINE" compartment="c" charge="1">
        <notes>
          <html xmlns="http://www.w3.org/1999/xhtml">
            <p>FORMULA: C5H13N2O2</p>
          </html>
        </notes>
      </species>
      <species id="M_L_ORNITHINE_c_p4_MC_c" name="L-ORNITHINE" compartment="c" charge="1">
        <notes>
          <html xmlns="http://www.w3.org/1999/xhtml">
            <p>FORMULA: C5H13N2O2</p>
          </html>
        </notes>
      </species>
      <species id="M_L_ORNITHINE_c_p5_GC_c" name="L-ORNITHINE" compartment="c" charge="1">
        <notes>
          <html xmlns="http://www.w3.org/1999/xhtml">
            <p>FORMULA: C5H13N2O2</p>
          </html>
        </notes>
      </species>
      <species id="M_L_ORNITHINE_c_p5_MC_c" name="L-ORNITHINE" compartment="c" charge="1">
        <notes>
          <html xmlns="http://www.w3.org/1999/xhtml">
            <p>FORMULA: C5H13N2O2</p>
          </html>
        </notes>
      </species>
      <species id="M_L_ORNITHINE_c_p6_GC_c" name="L-ORNITHINE" compartment="c" charge="1">
        <notes>
          <html xmlns="http://www.w3.org/1999/xhtml">
            <p>FORMULA: C5H13N2O2</p>
          </html>
        </notes>
      </species>
      <species id="M_L_ORNITHINE_c_p6_MC_c" name="L-ORNITHINE" compartment="c" charge="1">
        <notes>
          <html xmlns="http://www.w3.org/1999/xhtml">
            <p>FORMULA: C5H13N2O2</p>
          </html>
        </notes>
      </species>
      <species id="M_ARG_v_p1_GC_v" name="ARG" compartment="v" charge="1">
        <notes>
          <html xmlns="http://www.w3.org/1999/xhtml">
            <p>FORMULA: C6H15N4O2</p>
          </html>
        </notes>
      </species>
      <species id="M_ARG_v_p1_MC_v" name="ARG" compartment="v" charge="1">
        <notes>
          <html xmlns="http://www.w3.org/1999/xhtml">
            <p>FORMULA: C6H15N4O2</p>
          </html>
        </notes>
      </species>
      <species id="M_ARG_v_p2_GC_v" name="ARG" compartment="v" charge="1">
        <notes>
          <html xmlns="http://www.w3.org/1999/xhtml">
            <p>FORMULA: C6H15N4O2</p>
          </html>
        </notes>
      </species>
      <species id="M_ARG_v_p2_MC_v" name="ARG" compartment="v" charge="1">
        <notes>
          <html xmlns="http://www.w3.org/1999/xhtml">
            <p>FORMULA: C6H15N4O2</p>
          </html>
        </notes>
      </species>
      <species id="M_ARG_v_p3_GC_v" name="ARG" compartment="v" charge="1">
        <notes>
          <html xmlns="http://www.w3.org/1999/xhtml">
            <p>FORMULA: C6H15N4O2</p>
          </html>
        </notes>
      </species>
      <species id="M_ARG_v_p3_MC_v" name="ARG" compartment="v" charge="1">
        <notes>
          <html xmlns="http://www.w3.org/1999/xhtml">
            <p>FORMULA: C6H15N4O2</p>
          </html>
        </notes>
      </species>
      <species id="M_ARG_v_p4_GC_v" name="ARG" compartment="v" charge="1">
        <notes>
          <html xmlns="http://www.w3.org/1999/xhtml">
            <p>FORMULA: C6H15N4O2</p>
          </html>
        </notes>
      </species>
      <species id="M_ARG_v_p4_MC_v" name="ARG" compartment="v" charge="1">
        <notes>
          <html xmlns="http://www.w3.org/1999/xhtml">
            <p>FORMULA: C6H15N4O2</p>
          </html>
        </notes>
      </species>
      <species id="M_ARG_v_p5_GC_v" name="ARG" compartment="v" charge="1">
        <notes>
          <html xmlns="http://www.w3.org/1999/xhtml">
            <p>FORMULA: C6H15N4O2</p>
          </html>
        </notes>
      </species>
      <species id="M_ARG_v_p5_MC_v" name="ARG" compartment="v" charge="1">
        <notes>
          <html xmlns="http://www.w3.org/1999/xhtml">
            <p>FORMULA: C6H15N4O2</p>
          </html>
        </notes>
      </species>
      <species id="M_ARG_v_p6_GC_v" name="ARG" compartment="v" charge="1">
        <notes>
          <html xmlns="http://www.w3.org/1999/xhtml">
            <p>FORMULA: C6H15N4O2</p>
          </html>
        </notes>
      </species>
      <species id="M_ARG_v_p6_MC_v" name="ARG" compartment="v" charge="1">
        <notes>
          <html xmlns="http://www.w3.org/1999/xhtml">
            <p>FORMULA: C6H15N4O2</p>
          </html>
        </notes>
      </species>
      <species id="M_ASN_c_p1_GC_c" name="ASN" compartment="c" charge="0">
        <notes>
          <html xmlns="http://www.w3.org/1999/xhtml">
            <p>FORMULA: C4H8N2O3</p>
          </html>
        </notes>
      </species>
      <species id="M_L_ASPARTATE_c_p1_GC_c" name="L-ASPARTATE" compartment="c" charge="-1">
        <notes>
          <html xmlns="http://www.w3.org/1999/xhtml">
            <p>FORMULA: C4H6N1O4</p>
          </html>
        </notes>
      </species>
      <species id="M_L_ASPARTATE_c_p1_MC_c" name="L-ASPARTATE" compartment="c" charge="-1">
        <notes>
          <html xmlns="http://www.w3.org/1999/xhtml">
            <p>FORMULA: C4H6N1O4</p>
          </html>
        </notes>
      </species>
      <species id="M_ASN_c_p1_MC_c" name="ASN" compartment="c" charge="0">
        <notes>
          <html xmlns="http://www.w3.org/1999/xhtml">
            <p>FORMULA: C4H8N2O3</p>
          </html>
        </notes>
      </species>
      <species id="M_L_ASPARTATE_c_p2_GC_c" name="L-ASPARTATE" compartment="c" charge="-1">
        <notes>
          <html xmlns="http://www.w3.org/1999/xhtml">
            <p>FORMULA: C4H6N1O4</p>
          </html>
        </notes>
      </species>
      <species id="M_ASN_c_p2_GC_c" name="ASN" compartment="c" charge="0">
        <notes>
          <html xmlns="http://www.w3.org/1999/xhtml">
            <p>FORMULA: C4H8N2O3</p>
          </html>
        </notes>
      </species>
      <species id="M_L_ASPARTATE_c_p2_MC_c" name="L-ASPARTATE" compartment="c" charge="-1">
        <notes>
          <html xmlns="http://www.w3.org/1999/xhtml">
            <p>FORMULA: C4H6N1O4</p>
          </html>
        </notes>
      </species>
      <species id="M_ASN_c_p2_MC_c" name="ASN" compartment="c" charge="0">
        <notes>
          <html xmlns="http://www.w3.org/1999/xhtml">
            <p>FORMULA: C4H8N2O3</p>
          </html>
        </notes>
      </species>
      <species id="M_ASN_c_p3_GC_c" name="ASN" compartment="c" charge="0">
        <notes>
          <html xmlns="http://www.w3.org/1999/xhtml">
            <p>FORMULA: C4H8N2O3</p>
          </html>
        </notes>
      </species>
      <species id="M_L_ASPARTATE_c_p3_GC_c" name="L-ASPARTATE" compartment="c" charge="-1">
        <notes>
          <html xmlns="http://www.w3.org/1999/xhtml">
            <p>FORMULA: C4H6N1O4</p>
          </html>
        </notes>
      </species>
      <species id="M_L_ASPARTATE_c_p3_MC_c" name="L-ASPARTATE" compartment="c" charge="-1">
        <notes>
          <html xmlns="http://www.w3.org/1999/xhtml">
            <p>FORMULA: C4H6N1O4</p>
          </html>
        </notes>
      </species>
      <species id="M_ASN_c_p3_MC_c" name="ASN" compartment="c" charge="0">
        <notes>
          <html xmlns="http://www.w3.org/1999/xhtml">
            <p>FORMULA: C4H8N2O3</p>
          </html>
        </notes>
      </species>
      <species id="M_L_ASPARTATE_c_p4_GC_c" name="L-ASPARTATE" compartment="c" charge="-1">
        <notes>
          <html xmlns="http://www.w3.org/1999/xhtml">
            <p>FORMULA: C4H6N1O4</p>
          </html>
        </notes>
      </species>
      <species id="M_ASN_c_p4_GC_c" name="ASN" compartment="c" charge="0">
        <notes>
          <html xmlns="http://www.w3.org/1999/xhtml">
            <p>FORMULA: C4H8N2O3</p>
          </html>
        </notes>
      </species>
      <species id="M_ASN_c_p4_MC_c" name="ASN" compartment="c" charge="0">
        <notes>
          <html xmlns="http://www.w3.org/1999/xhtml">
            <p>FORMULA: C4H8N2O3</p>
          </html>
        </notes>
      </species>
      <species id="M_L_ASPARTATE_c_p4_MC_c" name="L-ASPARTATE" compartment="c" charge="-1">
        <notes>
          <html xmlns="http://www.w3.org/1999/xhtml">
            <p>FORMULA: C4H6N1O4</p>
          </html>
        </notes>
      </species>
      <species id="M_L_ASPARTATE_c_p5_GC_c" name="L-ASPARTATE" compartment="c" charge="-1">
        <notes>
          <html xmlns="http://www.w3.org/1999/xhtml">
            <p>FORMULA: C4H6N1O4</p>
          </html>
        </notes>
      </species>
      <species id="M_ASN_c_p5_GC_c" name="ASN" compartment="c" charge="0">
        <notes>
          <html xmlns="http://www.w3.org/1999/xhtml">
            <p>FORMULA: C4H8N2O3</p>
          </html>
        </notes>
      </species>
      <species id="M_ASN_c_p5_MC_c" name="ASN" compartment="c" charge="0">
        <notes>
          <html xmlns="http://www.w3.org/1999/xhtml">
            <p>FORMULA: C4H8N2O3</p>
          </html>
        </notes>
      </species>
      <species id="M_L_ASPARTATE_c_p5_MC_c" name="L-ASPARTATE" compartment="c" charge="-1">
        <notes>
          <html xmlns="http://www.w3.org/1999/xhtml">
            <p>FORMULA: C4H6N1O4</p>
          </html>
        </notes>
      </species>
      <species id="M_L_ASPARTATE_c_p6_GC_c" name="L-ASPARTATE" compartment="c" charge="-1">
        <notes>
          <html xmlns="http://www.w3.org/1999/xhtml">
            <p>FORMULA: C4H6N1O4</p>
          </html>
        </notes>
      </species>
      <species id="M_ASN_c_p6_GC_c" name="ASN" compartment="c" charge="0">
        <notes>
          <html xmlns="http://www.w3.org/1999/xhtml">
            <p>FORMULA: C4H8N2O3</p>
          </html>
        </notes>
      </species>
      <species id="M_L_ASPARTATE_c_p6_MC_c" name="L-ASPARTATE" compartment="c" charge="-1">
        <notes>
          <html xmlns="http://www.w3.org/1999/xhtml">
            <p>FORMULA: C4H6N1O4</p>
          </html>
        </notes>
      </species>
      <species id="M_ASN_c_p6_MC_c" name="ASN" compartment="c" charge="0">
        <notes>
          <html xmlns="http://www.w3.org/1999/xhtml">
            <p>FORMULA: C4H8N2O3</p>
          </html>
        </notes>
      </species>
      <species id="M_ASN_v_p1_GC_v" name="ASN" compartment="v" charge="0">
        <notes>
          <html xmlns="http://www.w3.org/1999/xhtml">
            <p>FORMULA: C4H8N2O3</p>
          </html>
        </notes>
      </species>
      <species id="M_ASN_v_p1_MC_v" name="ASN" compartment="v" charge="0">
        <notes>
          <html xmlns="http://www.w3.org/1999/xhtml">
            <p>FORMULA: C4H8N2O3</p>
          </html>
        </notes>
      </species>
      <species id="M_ASN_v_p2_GC_v" name="ASN" compartment="v" charge="0">
        <notes>
          <html xmlns="http://www.w3.org/1999/xhtml">
            <p>FORMULA: C4H8N2O3</p>
          </html>
        </notes>
      </species>
      <species id="M_ASN_v_p2_MC_v" name="ASN" compartment="v" charge="0">
        <notes>
          <html xmlns="http://www.w3.org/1999/xhtml">
            <p>FORMULA: C4H8N2O3</p>
          </html>
        </notes>
      </species>
      <species id="M_ASN_v_p3_GC_v" name="ASN" compartment="v" charge="0">
        <notes>
          <html xmlns="http://www.w3.org/1999/xhtml">
            <p>FORMULA: C4H8N2O3</p>
          </html>
        </notes>
      </species>
      <species id="M_ASN_v_p3_MC_v" name="ASN" compartment="v" charge="0">
        <notes>
          <html xmlns="http://www.w3.org/1999/xhtml">
            <p>FORMULA: C4H8N2O3</p>
          </html>
        </notes>
      </species>
      <species id="M_ASN_v_p4_GC_v" name="ASN" compartment="v" charge="0">
        <notes>
          <html xmlns="http://www.w3.org/1999/xhtml">
            <p>FORMULA: C4H8N2O3</p>
          </html>
        </notes>
      </species>
      <species id="M_ASN_v_p4_MC_v" name="ASN" compartment="v" charge="0">
        <notes>
          <html xmlns="http://www.w3.org/1999/xhtml">
            <p>FORMULA: C4H8N2O3</p>
          </html>
        </notes>
      </species>
      <species id="M_ASN_v_p5_GC_v" name="ASN" compartment="v" charge="0">
        <notes>
          <html xmlns="http://www.w3.org/1999/xhtml">
            <p>FORMULA: C4H8N2O3</p>
          </html>
        </notes>
      </species>
      <species id="M_ASN_v_p5_MC_v" name="ASN" compartment="v" charge="0">
        <notes>
          <html xmlns="http://www.w3.org/1999/xhtml">
            <p>FORMULA: C4H8N2O3</p>
          </html>
        </notes>
      </species>
      <species id="M_ASN_v_p6_GC_v" name="ASN" compartment="v" charge="0">
        <notes>
          <html xmlns="http://www.w3.org/1999/xhtml">
            <p>FORMULA: C4H8N2O3</p>
          </html>
        </notes>
      </species>
      <species id="M_ASN_v_p6_MC_v" name="ASN" compartment="v" charge="0">
        <notes>
          <html xmlns="http://www.w3.org/1999/xhtml">
            <p>FORMULA: C4H8N2O3</p>
          </html>
        </notes>
      </species>
      <species id="M_L_ASPARTATE_m_p1_GC_m" name="L-ASPARTATE" compartment="m" charge="-1">
        <notes>
          <html xmlns="http://www.w3.org/1999/xhtml">
            <p>FORMULA: C4H6N1O4</p>
          </html>
        </notes>
      </species>
      <species id="M_L_ASPARTATE_m_p1_MC_m" name="L-ASPARTATE" compartment="m" charge="-1">
        <notes>
          <html xmlns="http://www.w3.org/1999/xhtml">
            <p>FORMULA: C4H6N1O4</p>
          </html>
        </notes>
      </species>
      <species id="M_L_ASPARTATE_m_p2_GC_m" name="L-ASPARTATE" compartment="m" charge="-1">
        <notes>
          <html xmlns="http://www.w3.org/1999/xhtml">
            <p>FORMULA: C4H6N1O4</p>
          </html>
        </notes>
      </species>
      <species id="M_L_ASPARTATE_m_p2_MC_m" name="L-ASPARTATE" compartment="m" charge="-1">
        <notes>
          <html xmlns="http://www.w3.org/1999/xhtml">
            <p>FORMULA: C4H6N1O4</p>
          </html>
        </notes>
      </species>
      <species id="M_L_ASPARTATE_m_p3_GC_m" name="L-ASPARTATE" compartment="m" charge="-1">
        <notes>
          <html xmlns="http://www.w3.org/1999/xhtml">
            <p>FORMULA: C4H6N1O4</p>
          </html>
        </notes>
      </species>
      <species id="M_L_ASPARTATE_m_p3_MC_m" name="L-ASPARTATE" compartment="m" charge="-1">
        <notes>
          <html xmlns="http://www.w3.org/1999/xhtml">
            <p>FORMULA: C4H6N1O4</p>
          </html>
        </notes>
      </species>
      <species id="M_L_ASPARTATE_m_p4_GC_m" name="L-ASPARTATE" compartment="m" charge="-1">
        <notes>
          <html xmlns="http://www.w3.org/1999/xhtml">
            <p>FORMULA: C4H6N1O4</p>
          </html>
        </notes>
      </species>
      <species id="M_L_ASPARTATE_m_p4_MC_m" name="L-ASPARTATE" compartment="m" charge="-1">
        <notes>
          <html xmlns="http://www.w3.org/1999/xhtml">
            <p>FORMULA: C4H6N1O4</p>
          </html>
        </notes>
      </species>
      <species id="M_L_ASPARTATE_m_p5_GC_m" name="L-ASPARTATE" compartment="m" charge="-1">
        <notes>
          <html xmlns="http://www.w3.org/1999/xhtml">
            <p>FORMULA: C4H6N1O4</p>
          </html>
        </notes>
      </species>
      <species id="M_L_ASPARTATE_m_p5_MC_m" name="L-ASPARTATE" compartment="m" charge="-1">
        <notes>
          <html xmlns="http://www.w3.org/1999/xhtml">
            <p>FORMULA: C4H6N1O4</p>
          </html>
        </notes>
      </species>
      <species id="M_L_ASPARTATE_m_p6_GC_m" name="L-ASPARTATE" compartment="m" charge="-1">
        <notes>
          <html xmlns="http://www.w3.org/1999/xhtml">
            <p>FORMULA: C4H6N1O4</p>
          </html>
        </notes>
      </species>
      <species id="M_L_ASPARTATE_m_p6_MC_m" name="L-ASPARTATE" compartment="m" charge="-1">
        <notes>
          <html xmlns="http://www.w3.org/1999/xhtml">
            <p>FORMULA: C4H6N1O4</p>
          </html>
        </notes>
      </species>
      <species id="M_OXALACETIC_ACID_p_p1_GC_p" name="OXALACETIC_ACID[p]" compartment="p" charge="-2">
        <notes>
          <html xmlns="http://www.w3.org/1999/xhtml">
            <p>FORMULA: C4H2O5</p>
          </html>
        </notes>
      </species>
      <species id="M_OXALACETIC_ACID_p_p1_MC_p" name="OXALACETIC_ACID[p]" compartment="p" charge="-2">
        <notes>
          <html xmlns="http://www.w3.org/1999/xhtml">
            <p>FORMULA: C4H2O5</p>
          </html>
        </notes>
      </species>
      <species id="M_OXALACETIC_ACID_p_p2_GC_p" name="OXALACETIC_ACID[p]" compartment="p" charge="-2">
        <notes>
          <html xmlns="http://www.w3.org/1999/xhtml">
            <p>FORMULA: C4H2O5</p>
          </html>
        </notes>
      </species>
      <species id="M_OXALACETIC_ACID_p_p2_MC_p" name="OXALACETIC_ACID[p]" compartment="p" charge="-2">
        <notes>
          <html xmlns="http://www.w3.org/1999/xhtml">
            <p>FORMULA: C4H2O5</p>
          </html>
        </notes>
      </species>
      <species id="M_OXALACETIC_ACID_p_p3_GC_p" name="OXALACETIC_ACID[p]" compartment="p" charge="-2">
        <notes>
          <html xmlns="http://www.w3.org/1999/xhtml">
            <p>FORMULA: C4H2O5</p>
          </html>
        </notes>
      </species>
      <species id="M_OXALACETIC_ACID_p_p3_MC_p" name="OXALACETIC_ACID[p]" compartment="p" charge="-2">
        <notes>
          <html xmlns="http://www.w3.org/1999/xhtml">
            <p>FORMULA: C4H2O5</p>
          </html>
        </notes>
      </species>
      <species id="M_OXALACETIC_ACID_p_p4_GC_p" name="OXALACETIC_ACID[p]" compartment="p" charge="-2">
        <notes>
          <html xmlns="http://www.w3.org/1999/xhtml">
            <p>FORMULA: C4H2O5</p>
          </html>
        </notes>
      </species>
      <species id="M_OXALACETIC_ACID_p_p4_MC_p" name="OXALACETIC_ACID[p]" compartment="p" charge="-2">
        <notes>
          <html xmlns="http://www.w3.org/1999/xhtml">
            <p>FORMULA: C4H2O5</p>
          </html>
        </notes>
      </species>
      <species id="M_OXALACETIC_ACID_p_p5_GC_p" name="OXALACETIC_ACID[p]" compartment="p" charge="-2">
        <notes>
          <html xmlns="http://www.w3.org/1999/xhtml">
            <p>FORMULA: C4H2O5</p>
          </html>
        </notes>
      </species>
      <species id="M_OXALACETIC_ACID_p_p5_MC_p" name="OXALACETIC_ACID[p]" compartment="p" charge="-2">
        <notes>
          <html xmlns="http://www.w3.org/1999/xhtml">
            <p>FORMULA: C4H2O5</p>
          </html>
        </notes>
      </species>
      <species id="M_OXALACETIC_ACID_p_p6_GC_p" name="OXALACETIC_ACID[p]" compartment="p" charge="-2">
        <notes>
          <html xmlns="http://www.w3.org/1999/xhtml">
            <p>FORMULA: C4H2O5</p>
          </html>
        </notes>
      </species>
      <species id="M_OXALACETIC_ACID_p_p6_MC_p" name="OXALACETIC_ACID[p]" compartment="p" charge="-2">
        <notes>
          <html xmlns="http://www.w3.org/1999/xhtml">
            <p>FORMULA: C4H2O5</p>
          </html>
        </notes>
      </species>
      <species id="M_L_ASPARTATE_x_p1_GC_x" name="L-ASPARTATE" compartment="x" charge="-1">
        <notes>
          <html xmlns="http://www.w3.org/1999/xhtml">
            <p>FORMULA: C4H6N1O4</p>
          </html>
        </notes>
      </species>
      <species id="M_OXALACETIC_ACID_x_p1_GC_x" name="OXALACETIC_ACID[x]" compartment="x" charge="-2">
        <notes>
          <html xmlns="http://www.w3.org/1999/xhtml">
            <p>FORMULA: C4H2O5</p>
          </html>
        </notes>
      </species>
      <species id="M_L_ASPARTATE_x_p1_MC_x" name="L-ASPARTATE" compartment="x" charge="-1">
        <notes>
          <html xmlns="http://www.w3.org/1999/xhtml">
            <p>FORMULA: C4H6N1O4</p>
          </html>
        </notes>
      </species>
      <species id="M_OXALACETIC_ACID_x_p1_MC_x" name="OXALACETIC_ACID[x]" compartment="x" charge="-2">
        <notes>
          <html xmlns="http://www.w3.org/1999/xhtml">
            <p>FORMULA: C4H2O5</p>
          </html>
        </notes>
      </species>
      <species id="M_OXALACETIC_ACID_x_p2_GC_x" name="OXALACETIC_ACID[x]" compartment="x" charge="-2">
        <notes>
          <html xmlns="http://www.w3.org/1999/xhtml">
            <p>FORMULA: C4H2O5</p>
          </html>
        </notes>
      </species>
      <species id="M_L_ASPARTATE_x_p2_GC_x" name="L-ASPARTATE" compartment="x" charge="-1">
        <notes>
          <html xmlns="http://www.w3.org/1999/xhtml">
            <p>FORMULA: C4H6N1O4</p>
          </html>
        </notes>
      </species>
      <species id="M_OXALACETIC_ACID_x_p2_MC_x" name="OXALACETIC_ACID[x]" compartment="x" charge="-2">
        <notes>
          <html xmlns="http://www.w3.org/1999/xhtml">
            <p>FORMULA: C4H2O5</p>
          </html>
        </notes>
      </species>
      <species id="M_L_ASPARTATE_x_p2_MC_x" name="L-ASPARTATE" compartment="x" charge="-1">
        <notes>
          <html xmlns="http://www.w3.org/1999/xhtml">
            <p>FORMULA: C4H6N1O4</p>
          </html>
        </notes>
      </species>
      <species id="M_OXALACETIC_ACID_x_p3_GC_x" name="OXALACETIC_ACID[x]" compartment="x" charge="-2">
        <notes>
          <html xmlns="http://www.w3.org/1999/xhtml">
            <p>FORMULA: C4H2O5</p>
          </html>
        </notes>
      </species>
      <species id="M_L_ASPARTATE_x_p3_GC_x" name="L-ASPARTATE" compartment="x" charge="-1">
        <notes>
          <html xmlns="http://www.w3.org/1999/xhtml">
            <p>FORMULA: C4H6N1O4</p>
          </html>
        </notes>
      </species>
      <species id="M_L_ASPARTATE_x_p3_MC_x" name="L-ASPARTATE" compartment="x" charge="-1">
        <notes>
          <html xmlns="http://www.w3.org/1999/xhtml">
            <p>FORMULA: C4H6N1O4</p>
          </html>
        </notes>
      </species>
      <species id="M_OXALACETIC_ACID_x_p3_MC_x" name="OXALACETIC_ACID[x]" compartment="x" charge="-2">
        <notes>
          <html xmlns="http://www.w3.org/1999/xhtml">
            <p>FORMULA: C4H2O5</p>
          </html>
        </notes>
      </species>
      <species id="M_OXALACETIC_ACID_x_p4_GC_x" name="OXALACETIC_ACID[x]" compartment="x" charge="-2">
        <notes>
          <html xmlns="http://www.w3.org/1999/xhtml">
            <p>FORMULA: C4H2O5</p>
          </html>
        </notes>
      </species>
      <species id="M_L_ASPARTATE_x_p4_GC_x" name="L-ASPARTATE" compartment="x" charge="-1">
        <notes>
          <html xmlns="http://www.w3.org/1999/xhtml">
            <p>FORMULA: C4H6N1O4</p>
          </html>
        </notes>
      </species>
      <species id="M_OXALACETIC_ACID_x_p4_MC_x" name="OXALACETIC_ACID[x]" compartment="x" charge="-2">
        <notes>
          <html xmlns="http://www.w3.org/1999/xhtml">
            <p>FORMULA: C4H2O5</p>
          </html>
        </notes>
      </species>
      <species id="M_L_ASPARTATE_x_p4_MC_x" name="L-ASPARTATE" compartment="x" charge="-1">
        <notes>
          <html xmlns="http://www.w3.org/1999/xhtml">
            <p>FORMULA: C4H6N1O4</p>
          </html>
        </notes>
      </species>
      <species id="M_L_ASPARTATE_x_p5_GC_x" name="L-ASPARTATE" compartment="x" charge="-1">
        <notes>
          <html xmlns="http://www.w3.org/1999/xhtml">
            <p>FORMULA: C4H6N1O4</p>
          </html>
        </notes>
      </species>
      <species id="M_OXALACETIC_ACID_x_p5_GC_x" name="OXALACETIC_ACID[x]" compartment="x" charge="-2">
        <notes>
          <html xmlns="http://www.w3.org/1999/xhtml">
            <p>FORMULA: C4H2O5</p>
          </html>
        </notes>
      </species>
      <species id="M_L_ASPARTATE_x_p5_MC_x" name="L-ASPARTATE" compartment="x" charge="-1">
        <notes>
          <html xmlns="http://www.w3.org/1999/xhtml">
            <p>FORMULA: C4H6N1O4</p>
          </html>
        </notes>
      </species>
      <species id="M_OXALACETIC_ACID_x_p5_MC_x" name="OXALACETIC_ACID[x]" compartment="x" charge="-2">
        <notes>
          <html xmlns="http://www.w3.org/1999/xhtml">
            <p>FORMULA: C4H2O5</p>
          </html>
        </notes>
      </species>
      <species id="M_OXALACETIC_ACID_x_p6_GC_x" name="OXALACETIC_ACID[x]" compartment="x" charge="-2">
        <notes>
          <html xmlns="http://www.w3.org/1999/xhtml">
            <p>FORMULA: C4H2O5</p>
          </html>
        </notes>
      </species>
      <species id="M_L_ASPARTATE_x_p6_GC_x" name="L-ASPARTATE" compartment="x" charge="-1">
        <notes>
          <html xmlns="http://www.w3.org/1999/xhtml">
            <p>FORMULA: C4H6N1O4</p>
          </html>
        </notes>
      </species>
      <species id="M_OXALACETIC_ACID_x_p6_MC_x" name="OXALACETIC_ACID[x]" compartment="x" charge="-2">
        <notes>
          <html xmlns="http://www.w3.org/1999/xhtml">
            <p>FORMULA: C4H2O5</p>
          </html>
        </notes>
      </species>
      <species id="M_L_ASPARTATE_x_p6_MC_x" name="L-ASPARTATE" compartment="x" charge="-1">
        <notes>
          <html xmlns="http://www.w3.org/1999/xhtml">
            <p>FORMULA: C4H6N1O4</p>
          </html>
        </notes>
      </species>
      <species id="M_ASN_tRNAs_c_p1_GC_c" name="ASN_tRNAs[c]" compartment="c" charge="-2">
        <notes>
          <html xmlns="http://www.w3.org/1999/xhtml">
            <p>FORMULA: O4PX</p>
          </html>
        </notes>
      </species>
      <species id="M_Charged_ASN_tRNAs_c_p1_GC_c" name="Charged_ASN_tRNAs[c]" compartment="c" charge="0">
        <notes>
          <html xmlns="http://www.w3.org/1999/xhtml">
            <p>FORMULA: C4H8N2O6PX</p>
          </html>
        </notes>
      </species>
      <species id="M_Charged_ASN_tRNAs_c_p1_MC_c" name="Charged_ASN_tRNAs[c]" compartment="c" charge="0">
        <notes>
          <html xmlns="http://www.w3.org/1999/xhtml">
            <p>FORMULA: C4H8N2O6PX</p>
          </html>
        </notes>
      </species>
      <species id="M_ASN_tRNAs_c_p1_MC_c" name="ASN_tRNAs[c]" compartment="c" charge="-2">
        <notes>
          <html xmlns="http://www.w3.org/1999/xhtml">
            <p>FORMULA: O4PX</p>
          </html>
        </notes>
      </species>
      <species id="M_Charged_ASN_tRNAs_c_p2_GC_c" name="Charged_ASN_tRNAs[c]" compartment="c" charge="0">
        <notes>
          <html xmlns="http://www.w3.org/1999/xhtml">
            <p>FORMULA: C4H8N2O6PX</p>
          </html>
        </notes>
      </species>
      <species id="M_ASN_tRNAs_c_p2_GC_c" name="ASN_tRNAs[c]" compartment="c" charge="-2">
        <notes>
          <html xmlns="http://www.w3.org/1999/xhtml">
            <p>FORMULA: O4PX</p>
          </html>
        </notes>
      </species>
      <species id="M_Charged_ASN_tRNAs_c_p2_MC_c" name="Charged_ASN_tRNAs[c]" compartment="c" charge="0">
        <notes>
          <html xmlns="http://www.w3.org/1999/xhtml">
            <p>FORMULA: C4H8N2O6PX</p>
          </html>
        </notes>
      </species>
      <species id="M_ASN_tRNAs_c_p2_MC_c" name="ASN_tRNAs[c]" compartment="c" charge="-2">
        <notes>
          <html xmlns="http://www.w3.org/1999/xhtml">
            <p>FORMULA: O4PX</p>
          </html>
        </notes>
      </species>
      <species id="M_ASN_tRNAs_c_p3_GC_c" name="ASN_tRNAs[c]" compartment="c" charge="-2">
        <notes>
          <html xmlns="http://www.w3.org/1999/xhtml">
            <p>FORMULA: O4PX</p>
          </html>
        </notes>
      </species>
      <species id="M_Charged_ASN_tRNAs_c_p3_GC_c" name="Charged_ASN_tRNAs[c]" compartment="c" charge="0">
        <notes>
          <html xmlns="http://www.w3.org/1999/xhtml">
            <p>FORMULA: C4H8N2O6PX</p>
          </html>
        </notes>
      </species>
      <species id="M_ASN_tRNAs_c_p3_MC_c" name="ASN_tRNAs[c]" compartment="c" charge="-2">
        <notes>
          <html xmlns="http://www.w3.org/1999/xhtml">
            <p>FORMULA: O4PX</p>
          </html>
        </notes>
      </species>
      <species id="M_Charged_ASN_tRNAs_c_p3_MC_c" name="Charged_ASN_tRNAs[c]" compartment="c" charge="0">
        <notes>
          <html xmlns="http://www.w3.org/1999/xhtml">
            <p>FORMULA: C4H8N2O6PX</p>
          </html>
        </notes>
      </species>
      <species id="M_Charged_ASN_tRNAs_c_p4_GC_c" name="Charged_ASN_tRNAs[c]" compartment="c" charge="0">
        <notes>
          <html xmlns="http://www.w3.org/1999/xhtml">
            <p>FORMULA: C4H8N2O6PX</p>
          </html>
        </notes>
      </species>
      <species id="M_ASN_tRNAs_c_p4_GC_c" name="ASN_tRNAs[c]" compartment="c" charge="-2">
        <notes>
          <html xmlns="http://www.w3.org/1999/xhtml">
            <p>FORMULA: O4PX</p>
          </html>
        </notes>
      </species>
      <species id="M_Charged_ASN_tRNAs_c_p4_MC_c" name="Charged_ASN_tRNAs[c]" compartment="c" charge="0">
        <notes>
          <html xmlns="http://www.w3.org/1999/xhtml">
            <p>FORMULA: C4H8N2O6PX</p>
          </html>
        </notes>
      </species>
      <species id="M_ASN_tRNAs_c_p4_MC_c" name="ASN_tRNAs[c]" compartment="c" charge="-2">
        <notes>
          <html xmlns="http://www.w3.org/1999/xhtml">
            <p>FORMULA: O4PX</p>
          </html>
        </notes>
      </species>
      <species id="M_Charged_ASN_tRNAs_c_p5_GC_c" name="Charged_ASN_tRNAs[c]" compartment="c" charge="0">
        <notes>
          <html xmlns="http://www.w3.org/1999/xhtml">
            <p>FORMULA: C4H8N2O6PX</p>
          </html>
        </notes>
      </species>
      <species id="M_ASN_tRNAs_c_p5_GC_c" name="ASN_tRNAs[c]" compartment="c" charge="-2">
        <notes>
          <html xmlns="http://www.w3.org/1999/xhtml">
            <p>FORMULA: O4PX</p>
          </html>
        </notes>
      </species>
      <species id="M_ASN_tRNAs_c_p5_MC_c" name="ASN_tRNAs[c]" compartment="c" charge="-2">
        <notes>
          <html xmlns="http://www.w3.org/1999/xhtml">
            <p>FORMULA: O4PX</p>
          </html>
        </notes>
      </species>
      <species id="M_Charged_ASN_tRNAs_c_p5_MC_c" name="Charged_ASN_tRNAs[c]" compartment="c" charge="0">
        <notes>
          <html xmlns="http://www.w3.org/1999/xhtml">
            <p>FORMULA: C4H8N2O6PX</p>
          </html>
        </notes>
      </species>
      <species id="M_Charged_ASN_tRNAs_c_p6_GC_c" name="Charged_ASN_tRNAs[c]" compartment="c" charge="0">
        <notes>
          <html xmlns="http://www.w3.org/1999/xhtml">
            <p>FORMULA: C4H8N2O6PX</p>
          </html>
        </notes>
      </species>
      <species id="M_ASN_tRNAs_c_p6_GC_c" name="ASN_tRNAs[c]" compartment="c" charge="-2">
        <notes>
          <html xmlns="http://www.w3.org/1999/xhtml">
            <p>FORMULA: O4PX</p>
          </html>
        </notes>
      </species>
      <species id="M_Charged_ASN_tRNAs_c_p6_MC_c" name="Charged_ASN_tRNAs[c]" compartment="c" charge="0">
        <notes>
          <html xmlns="http://www.w3.org/1999/xhtml">
            <p>FORMULA: C4H8N2O6PX</p>
          </html>
        </notes>
      </species>
      <species id="M_ASN_tRNAs_c_p6_MC_c" name="ASN_tRNAs[c]" compartment="c" charge="-2">
        <notes>
          <html xmlns="http://www.w3.org/1999/xhtml">
            <p>FORMULA: O4PX</p>
          </html>
        </notes>
      </species>
      <species id="M_L_BETA_ASPARTYL_P_p_p1_GC_p" name="L-BETA-ASPARTYL-P" compartment="p" charge="-2">
        <notes>
          <html xmlns="http://www.w3.org/1999/xhtml">
            <p>FORMULA: C4H6N1O7P1</p>
          </html>
        </notes>
      </species>
      <species id="M_L_BETA_ASPARTYL_P_p_p1_MC_p" name="L-BETA-ASPARTYL-P" compartment="p" charge="-2">
        <notes>
          <html xmlns="http://www.w3.org/1999/xhtml">
            <p>FORMULA: C4H6N1O7P1</p>
          </html>
        </notes>
      </species>
      <species id="M_L_BETA_ASPARTYL_P_p_p2_GC_p" name="L-BETA-ASPARTYL-P" compartment="p" charge="-2">
        <notes>
          <html xmlns="http://www.w3.org/1999/xhtml">
            <p>FORMULA: C4H6N1O7P1</p>
          </html>
        </notes>
      </species>
      <species id="M_L_BETA_ASPARTYL_P_p_p2_MC_p" name="L-BETA-ASPARTYL-P" compartment="p" charge="-2">
        <notes>
          <html xmlns="http://www.w3.org/1999/xhtml">
            <p>FORMULA: C4H6N1O7P1</p>
          </html>
        </notes>
      </species>
      <species id="M_L_BETA_ASPARTYL_P_p_p3_GC_p" name="L-BETA-ASPARTYL-P" compartment="p" charge="-2">
        <notes>
          <html xmlns="http://www.w3.org/1999/xhtml">
            <p>FORMULA: C4H6N1O7P1</p>
          </html>
        </notes>
      </species>
      <species id="M_L_BETA_ASPARTYL_P_p_p3_MC_p" name="L-BETA-ASPARTYL-P" compartment="p" charge="-2">
        <notes>
          <html xmlns="http://www.w3.org/1999/xhtml">
            <p>FORMULA: C4H6N1O7P1</p>
          </html>
        </notes>
      </species>
      <species id="M_L_BETA_ASPARTYL_P_p_p4_GC_p" name="L-BETA-ASPARTYL-P" compartment="p" charge="-2">
        <notes>
          <html xmlns="http://www.w3.org/1999/xhtml">
            <p>FORMULA: C4H6N1O7P1</p>
          </html>
        </notes>
      </species>
      <species id="M_L_BETA_ASPARTYL_P_p_p4_MC_p" name="L-BETA-ASPARTYL-P" compartment="p" charge="-2">
        <notes>
          <html xmlns="http://www.w3.org/1999/xhtml">
            <p>FORMULA: C4H6N1O7P1</p>
          </html>
        </notes>
      </species>
      <species id="M_L_BETA_ASPARTYL_P_p_p5_GC_p" name="L-BETA-ASPARTYL-P" compartment="p" charge="-2">
        <notes>
          <html xmlns="http://www.w3.org/1999/xhtml">
            <p>FORMULA: C4H6N1O7P1</p>
          </html>
        </notes>
      </species>
      <species id="M_L_BETA_ASPARTYL_P_p_p5_MC_p" name="L-BETA-ASPARTYL-P" compartment="p" charge="-2">
        <notes>
          <html xmlns="http://www.w3.org/1999/xhtml">
            <p>FORMULA: C4H6N1O7P1</p>
          </html>
        </notes>
      </species>
      <species id="M_L_BETA_ASPARTYL_P_p_p6_GC_p" name="L-BETA-ASPARTYL-P" compartment="p" charge="-2">
        <notes>
          <html xmlns="http://www.w3.org/1999/xhtml">
            <p>FORMULA: C4H6N1O7P1</p>
          </html>
        </notes>
      </species>
      <species id="M_L_BETA_ASPARTYL_P_p_p6_MC_p" name="L-BETA-ASPARTYL-P" compartment="p" charge="-2">
        <notes>
          <html xmlns="http://www.w3.org/1999/xhtml">
            <p>FORMULA: C4H6N1O7P1</p>
          </html>
        </notes>
      </species>
      <species id="M_L_ASPARTATE_SEMIALDEHYDE_p_p1_GC_p" name="L-ASPARTATE-SEMIALDEHYDE" compartment="p" charge="0">
        <notes>
          <html xmlns="http://www.w3.org/1999/xhtml">
            <p>FORMULA: C4H7N1O3</p>
          </html>
        </notes>
      </species>
      <species id="M_L_ASPARTATE_SEMIALDEHYDE_p_p1_MC_p" name="L-ASPARTATE-SEMIALDEHYDE" compartment="p" charge="0">
        <notes>
          <html xmlns="http://www.w3.org/1999/xhtml">
            <p>FORMULA: C4H7N1O3</p>
          </html>
        </notes>
      </species>
      <species id="M_L_ASPARTATE_SEMIALDEHYDE_p_p2_GC_p" name="L-ASPARTATE-SEMIALDEHYDE" compartment="p" charge="0">
        <notes>
          <html xmlns="http://www.w3.org/1999/xhtml">
            <p>FORMULA: C4H7N1O3</p>
          </html>
        </notes>
      </species>
      <species id="M_L_ASPARTATE_SEMIALDEHYDE_p_p2_MC_p" name="L-ASPARTATE-SEMIALDEHYDE" compartment="p" charge="0">
        <notes>
          <html xmlns="http://www.w3.org/1999/xhtml">
            <p>FORMULA: C4H7N1O3</p>
          </html>
        </notes>
      </species>
      <species id="M_L_ASPARTATE_SEMIALDEHYDE_p_p3_GC_p" name="L-ASPARTATE-SEMIALDEHYDE" compartment="p" charge="0">
        <notes>
          <html xmlns="http://www.w3.org/1999/xhtml">
            <p>FORMULA: C4H7N1O3</p>
          </html>
        </notes>
      </species>
      <species id="M_L_ASPARTATE_SEMIALDEHYDE_p_p3_MC_p" name="L-ASPARTATE-SEMIALDEHYDE" compartment="p" charge="0">
        <notes>
          <html xmlns="http://www.w3.org/1999/xhtml">
            <p>FORMULA: C4H7N1O3</p>
          </html>
        </notes>
      </species>
      <species id="M_L_ASPARTATE_SEMIALDEHYDE_p_p4_GC_p" name="L-ASPARTATE-SEMIALDEHYDE" compartment="p" charge="0">
        <notes>
          <html xmlns="http://www.w3.org/1999/xhtml">
            <p>FORMULA: C4H7N1O3</p>
          </html>
        </notes>
      </species>
      <species id="M_L_ASPARTATE_SEMIALDEHYDE_p_p4_MC_p" name="L-ASPARTATE-SEMIALDEHYDE" compartment="p" charge="0">
        <notes>
          <html xmlns="http://www.w3.org/1999/xhtml">
            <p>FORMULA: C4H7N1O3</p>
          </html>
        </notes>
      </species>
      <species id="M_L_ASPARTATE_SEMIALDEHYDE_p_p5_GC_p" name="L-ASPARTATE-SEMIALDEHYDE" compartment="p" charge="0">
        <notes>
          <html xmlns="http://www.w3.org/1999/xhtml">
            <p>FORMULA: C4H7N1O3</p>
          </html>
        </notes>
      </species>
      <species id="M_L_ASPARTATE_SEMIALDEHYDE_p_p5_MC_p" name="L-ASPARTATE-SEMIALDEHYDE" compartment="p" charge="0">
        <notes>
          <html xmlns="http://www.w3.org/1999/xhtml">
            <p>FORMULA: C4H7N1O3</p>
          </html>
        </notes>
      </species>
      <species id="M_L_ASPARTATE_SEMIALDEHYDE_p_p6_GC_p" name="L-ASPARTATE-SEMIALDEHYDE" compartment="p" charge="0">
        <notes>
          <html xmlns="http://www.w3.org/1999/xhtml">
            <p>FORMULA: C4H7N1O3</p>
          </html>
        </notes>
      </species>
      <species id="M_L_ASPARTATE_SEMIALDEHYDE_p_p6_MC_p" name="L-ASPARTATE-SEMIALDEHYDE" compartment="p" charge="0">
        <notes>
          <html xmlns="http://www.w3.org/1999/xhtml">
            <p>FORMULA: C4H7N1O3</p>
          </html>
        </notes>
      </species>
      <species id="M_ASP_tRNAs_c_p1_GC_c" name="ASP_tRNAs[c]" compartment="c" charge="-2">
        <notes>
          <html xmlns="http://www.w3.org/1999/xhtml">
            <p>FORMULA: O4PX</p>
          </html>
        </notes>
      </species>
      <species id="M_Charged_ASP_tRNAs_c_p1_GC_c" name="Charged_ASP_tRNAs[c]" compartment="c" charge="-1">
        <notes>
          <html xmlns="http://www.w3.org/1999/xhtml">
            <p>FORMULA: C4H6NO7PX</p>
          </html>
        </notes>
      </species>
      <species id="M_ASP_tRNAs_c_p1_MC_c" name="ASP_tRNAs[c]" compartment="c" charge="-2">
        <notes>
          <html xmlns="http://www.w3.org/1999/xhtml">
            <p>FORMULA: O4PX</p>
          </html>
        </notes>
      </species>
      <species id="M_Charged_ASP_tRNAs_c_p1_MC_c" name="Charged_ASP_tRNAs[c]" compartment="c" charge="-1">
        <notes>
          <html xmlns="http://www.w3.org/1999/xhtml">
            <p>FORMULA: C4H6NO7PX</p>
          </html>
        </notes>
      </species>
      <species id="M_ASP_tRNAs_c_p2_GC_c" name="ASP_tRNAs[c]" compartment="c" charge="-2">
        <notes>
          <html xmlns="http://www.w3.org/1999/xhtml">
            <p>FORMULA: O4PX</p>
          </html>
        </notes>
      </species>
      <species id="M_Charged_ASP_tRNAs_c_p2_GC_c" name="Charged_ASP_tRNAs[c]" compartment="c" charge="-1">
        <notes>
          <html xmlns="http://www.w3.org/1999/xhtml">
            <p>FORMULA: C4H6NO7PX</p>
          </html>
        </notes>
      </species>
      <species id="M_Charged_ASP_tRNAs_c_p2_MC_c" name="Charged_ASP_tRNAs[c]" compartment="c" charge="-1">
        <notes>
          <html xmlns="http://www.w3.org/1999/xhtml">
            <p>FORMULA: C4H6NO7PX</p>
          </html>
        </notes>
      </species>
      <species id="M_ASP_tRNAs_c_p2_MC_c" name="ASP_tRNAs[c]" compartment="c" charge="-2">
        <notes>
          <html xmlns="http://www.w3.org/1999/xhtml">
            <p>FORMULA: O4PX</p>
          </html>
        </notes>
      </species>
      <species id="M_Charged_ASP_tRNAs_c_p3_GC_c" name="Charged_ASP_tRNAs[c]" compartment="c" charge="-1">
        <notes>
          <html xmlns="http://www.w3.org/1999/xhtml">
            <p>FORMULA: C4H6NO7PX</p>
          </html>
        </notes>
      </species>
      <species id="M_ASP_tRNAs_c_p3_GC_c" name="ASP_tRNAs[c]" compartment="c" charge="-2">
        <notes>
          <html xmlns="http://www.w3.org/1999/xhtml">
            <p>FORMULA: O4PX</p>
          </html>
        </notes>
      </species>
      <species id="M_Charged_ASP_tRNAs_c_p3_MC_c" name="Charged_ASP_tRNAs[c]" compartment="c" charge="-1">
        <notes>
          <html xmlns="http://www.w3.org/1999/xhtml">
            <p>FORMULA: C4H6NO7PX</p>
          </html>
        </notes>
      </species>
      <species id="M_ASP_tRNAs_c_p3_MC_c" name="ASP_tRNAs[c]" compartment="c" charge="-2">
        <notes>
          <html xmlns="http://www.w3.org/1999/xhtml">
            <p>FORMULA: O4PX</p>
          </html>
        </notes>
      </species>
      <species id="M_ASP_tRNAs_c_p4_GC_c" name="ASP_tRNAs[c]" compartment="c" charge="-2">
        <notes>
          <html xmlns="http://www.w3.org/1999/xhtml">
            <p>FORMULA: O4PX</p>
          </html>
        </notes>
      </species>
      <species id="M_Charged_ASP_tRNAs_c_p4_GC_c" name="Charged_ASP_tRNAs[c]" compartment="c" charge="-1">
        <notes>
          <html xmlns="http://www.w3.org/1999/xhtml">
            <p>FORMULA: C4H6NO7PX</p>
          </html>
        </notes>
      </species>
      <species id="M_Charged_ASP_tRNAs_c_p4_MC_c" name="Charged_ASP_tRNAs[c]" compartment="c" charge="-1">
        <notes>
          <html xmlns="http://www.w3.org/1999/xhtml">
            <p>FORMULA: C4H6NO7PX</p>
          </html>
        </notes>
      </species>
      <species id="M_ASP_tRNAs_c_p4_MC_c" name="ASP_tRNAs[c]" compartment="c" charge="-2">
        <notes>
          <html xmlns="http://www.w3.org/1999/xhtml">
            <p>FORMULA: O4PX</p>
          </html>
        </notes>
      </species>
      <species id="M_Charged_ASP_tRNAs_c_p5_GC_c" name="Charged_ASP_tRNAs[c]" compartment="c" charge="-1">
        <notes>
          <html xmlns="http://www.w3.org/1999/xhtml">
            <p>FORMULA: C4H6NO7PX</p>
          </html>
        </notes>
      </species>
      <species id="M_ASP_tRNAs_c_p5_GC_c" name="ASP_tRNAs[c]" compartment="c" charge="-2">
        <notes>
          <html xmlns="http://www.w3.org/1999/xhtml">
            <p>FORMULA: O4PX</p>
          </html>
        </notes>
      </species>
      <species id="M_Charged_ASP_tRNAs_c_p5_MC_c" name="Charged_ASP_tRNAs[c]" compartment="c" charge="-1">
        <notes>
          <html xmlns="http://www.w3.org/1999/xhtml">
            <p>FORMULA: C4H6NO7PX</p>
          </html>
        </notes>
      </species>
      <species id="M_ASP_tRNAs_c_p5_MC_c" name="ASP_tRNAs[c]" compartment="c" charge="-2">
        <notes>
          <html xmlns="http://www.w3.org/1999/xhtml">
            <p>FORMULA: O4PX</p>
          </html>
        </notes>
      </species>
      <species id="M_ASP_tRNAs_c_p6_GC_c" name="ASP_tRNAs[c]" compartment="c" charge="-2">
        <notes>
          <html xmlns="http://www.w3.org/1999/xhtml">
            <p>FORMULA: O4PX</p>
          </html>
        </notes>
      </species>
      <species id="M_Charged_ASP_tRNAs_c_p6_GC_c" name="Charged_ASP_tRNAs[c]" compartment="c" charge="-1">
        <notes>
          <html xmlns="http://www.w3.org/1999/xhtml">
            <p>FORMULA: C4H6NO7PX</p>
          </html>
        </notes>
      </species>
      <species id="M_Charged_ASP_tRNAs_c_p6_MC_c" name="Charged_ASP_tRNAs[c]" compartment="c" charge="-1">
        <notes>
          <html xmlns="http://www.w3.org/1999/xhtml">
            <p>FORMULA: C4H6NO7PX</p>
          </html>
        </notes>
      </species>
      <species id="M_ASP_tRNAs_c_p6_MC_c" name="ASP_tRNAs[c]" compartment="c" charge="-2">
        <notes>
          <html xmlns="http://www.w3.org/1999/xhtml">
            <p>FORMULA: O4PX</p>
          </html>
        </notes>
      </species>
      <species id="M_CARBAMYUL_L_ASPARTATE_p_p1_GC_p" name="CARBAMYUL-L-ASPARTATE" compartment="p" charge="-2">
        <notes>
          <html xmlns="http://www.w3.org/1999/xhtml">
            <p>FORMULA: C5H6N2O5</p>
          </html>
        </notes>
      </species>
      <species id="M_CARBAMOYL_P_p_p1_GC_p" name="CARBAMOYL-P" compartment="p" charge="-2">
        <notes>
          <html xmlns="http://www.w3.org/1999/xhtml">
            <p>FORMULA: C1H2N1O5P1</p>
          </html>
        </notes>
      </species>
      <species id="M_CARBAMYUL_L_ASPARTATE_p_p1_MC_p" name="CARBAMYUL-L-ASPARTATE" compartment="p" charge="-2">
        <notes>
          <html xmlns="http://www.w3.org/1999/xhtml">
            <p>FORMULA: C5H6N2O5</p>
          </html>
        </notes>
      </species>
      <species id="M_CARBAMOYL_P_p_p1_MC_p" name="CARBAMOYL-P" compartment="p" charge="-2">
        <notes>
          <html xmlns="http://www.w3.org/1999/xhtml">
            <p>FORMULA: C1H2N1O5P1</p>
          </html>
        </notes>
      </species>
      <species id="M_CARBAMYUL_L_ASPARTATE_p_p2_GC_p" name="CARBAMYUL-L-ASPARTATE" compartment="p" charge="-2">
        <notes>
          <html xmlns="http://www.w3.org/1999/xhtml">
            <p>FORMULA: C5H6N2O5</p>
          </html>
        </notes>
      </species>
      <species id="M_CARBAMOYL_P_p_p2_GC_p" name="CARBAMOYL-P" compartment="p" charge="-2">
        <notes>
          <html xmlns="http://www.w3.org/1999/xhtml">
            <p>FORMULA: C1H2N1O5P1</p>
          </html>
        </notes>
      </species>
      <species id="M_CARBAMYUL_L_ASPARTATE_p_p2_MC_p" name="CARBAMYUL-L-ASPARTATE" compartment="p" charge="-2">
        <notes>
          <html xmlns="http://www.w3.org/1999/xhtml">
            <p>FORMULA: C5H6N2O5</p>
          </html>
        </notes>
      </species>
      <species id="M_CARBAMOYL_P_p_p2_MC_p" name="CARBAMOYL-P" compartment="p" charge="-2">
        <notes>
          <html xmlns="http://www.w3.org/1999/xhtml">
            <p>FORMULA: C1H2N1O5P1</p>
          </html>
        </notes>
      </species>
      <species id="M_CARBAMOYL_P_p_p3_GC_p" name="CARBAMOYL-P" compartment="p" charge="-2">
        <notes>
          <html xmlns="http://www.w3.org/1999/xhtml">
            <p>FORMULA: C1H2N1O5P1</p>
          </html>
        </notes>
      </species>
      <species id="M_CARBAMYUL_L_ASPARTATE_p_p3_GC_p" name="CARBAMYUL-L-ASPARTATE" compartment="p" charge="-2">
        <notes>
          <html xmlns="http://www.w3.org/1999/xhtml">
            <p>FORMULA: C5H6N2O5</p>
          </html>
        </notes>
      </species>
      <species id="M_CARBAMOYL_P_p_p3_MC_p" name="CARBAMOYL-P" compartment="p" charge="-2">
        <notes>
          <html xmlns="http://www.w3.org/1999/xhtml">
            <p>FORMULA: C1H2N1O5P1</p>
          </html>
        </notes>
      </species>
      <species id="M_CARBAMYUL_L_ASPARTATE_p_p3_MC_p" name="CARBAMYUL-L-ASPARTATE" compartment="p" charge="-2">
        <notes>
          <html xmlns="http://www.w3.org/1999/xhtml">
            <p>FORMULA: C5H6N2O5</p>
          </html>
        </notes>
      </species>
      <species id="M_CARBAMOYL_P_p_p4_GC_p" name="CARBAMOYL-P" compartment="p" charge="-2">
        <notes>
          <html xmlns="http://www.w3.org/1999/xhtml">
            <p>FORMULA: C1H2N1O5P1</p>
          </html>
        </notes>
      </species>
      <species id="M_CARBAMYUL_L_ASPARTATE_p_p4_GC_p" name="CARBAMYUL-L-ASPARTATE" compartment="p" charge="-2">
        <notes>
          <html xmlns="http://www.w3.org/1999/xhtml">
            <p>FORMULA: C5H6N2O5</p>
          </html>
        </notes>
      </species>
      <species id="M_CARBAMOYL_P_p_p4_MC_p" name="CARBAMOYL-P" compartment="p" charge="-2">
        <notes>
          <html xmlns="http://www.w3.org/1999/xhtml">
            <p>FORMULA: C1H2N1O5P1</p>
          </html>
        </notes>
      </species>
      <species id="M_CARBAMYUL_L_ASPARTATE_p_p4_MC_p" name="CARBAMYUL-L-ASPARTATE" compartment="p" charge="-2">
        <notes>
          <html xmlns="http://www.w3.org/1999/xhtml">
            <p>FORMULA: C5H6N2O5</p>
          </html>
        </notes>
      </species>
      <species id="M_CARBAMOYL_P_p_p5_GC_p" name="CARBAMOYL-P" compartment="p" charge="-2">
        <notes>
          <html xmlns="http://www.w3.org/1999/xhtml">
            <p>FORMULA: C1H2N1O5P1</p>
          </html>
        </notes>
      </species>
      <species id="M_CARBAMYUL_L_ASPARTATE_p_p5_GC_p" name="CARBAMYUL-L-ASPARTATE" compartment="p" charge="-2">
        <notes>
          <html xmlns="http://www.w3.org/1999/xhtml">
            <p>FORMULA: C5H6N2O5</p>
          </html>
        </notes>
      </species>
      <species id="M_CARBAMYUL_L_ASPARTATE_p_p5_MC_p" name="CARBAMYUL-L-ASPARTATE" compartment="p" charge="-2">
        <notes>
          <html xmlns="http://www.w3.org/1999/xhtml">
            <p>FORMULA: C5H6N2O5</p>
          </html>
        </notes>
      </species>
      <species id="M_CARBAMOYL_P_p_p5_MC_p" name="CARBAMOYL-P" compartment="p" charge="-2">
        <notes>
          <html xmlns="http://www.w3.org/1999/xhtml">
            <p>FORMULA: C1H2N1O5P1</p>
          </html>
        </notes>
      </species>
      <species id="M_CARBAMYUL_L_ASPARTATE_p_p6_GC_p" name="CARBAMYUL-L-ASPARTATE" compartment="p" charge="-2">
        <notes>
          <html xmlns="http://www.w3.org/1999/xhtml">
            <p>FORMULA: C5H6N2O5</p>
          </html>
        </notes>
      </species>
      <species id="M_CARBAMOYL_P_p_p6_GC_p" name="CARBAMOYL-P" compartment="p" charge="-2">
        <notes>
          <html xmlns="http://www.w3.org/1999/xhtml">
            <p>FORMULA: C1H2N1O5P1</p>
          </html>
        </notes>
      </species>
      <species id="M_CARBAMYUL_L_ASPARTATE_p_p6_MC_p" name="CARBAMYUL-L-ASPARTATE" compartment="p" charge="-2">
        <notes>
          <html xmlns="http://www.w3.org/1999/xhtml">
            <p>FORMULA: C5H6N2O5</p>
          </html>
        </notes>
      </species>
      <species id="M_CARBAMOYL_P_p_p6_MC_p" name="CARBAMOYL-P" compartment="p" charge="-2">
        <notes>
          <html xmlns="http://www.w3.org/1999/xhtml">
            <p>FORMULA: C1H2N1O5P1</p>
          </html>
        </notes>
      </species>
      <species id="M_aPRPP_p_p1_GC_p" name="aPRPP[p]" compartment="p" charge="-4">
        <notes>
          <html xmlns="http://www.w3.org/1999/xhtml">
            <p>FORMULA: C5H9O14P3</p>
          </html>
        </notes>
      </species>
      <species id="M_PHOSPHORIBOSYL_ATP_p_p1_GC_p" name="PHOSPHORIBOSYL-ATP" compartment="p" charge="-6">
        <notes>
          <html xmlns="http://www.w3.org/1999/xhtml">
            <p>FORMULA: C15H19N5O20P4</p>
          </html>
        </notes>
      </species>
      <species id="M_PRPP_p_p1_GC_p" name="PRPP" compartment="p" charge="-5">
        <notes>
          <html xmlns="http://www.w3.org/1999/xhtml">
            <p>FORMULA: C5H8O14P3</p>
          </html>
        </notes>
      </species>
      <species id="M_PRPP_p_p1_MC_p" name="PRPP" compartment="p" charge="-5">
        <notes>
          <html xmlns="http://www.w3.org/1999/xhtml">
            <p>FORMULA: C5H8O14P3</p>
          </html>
        </notes>
      </species>
      <species id="M_aPRPP_p_p1_MC_p" name="aPRPP[p]" compartment="p" charge="-4">
        <notes>
          <html xmlns="http://www.w3.org/1999/xhtml">
            <p>FORMULA: C5H9O14P3</p>
          </html>
        </notes>
      </species>
      <species id="M_PHOSPHORIBOSYL_ATP_p_p1_MC_p" name="PHOSPHORIBOSYL-ATP" compartment="p" charge="-6">
        <notes>
          <html xmlns="http://www.w3.org/1999/xhtml">
            <p>FORMULA: C15H19N5O20P4</p>
          </html>
        </notes>
      </species>
      <species id="M_PRPP_p_p2_GC_p" name="PRPP" compartment="p" charge="-5">
        <notes>
          <html xmlns="http://www.w3.org/1999/xhtml">
            <p>FORMULA: C5H8O14P3</p>
          </html>
        </notes>
      </species>
      <species id="M_aPRPP_p_p2_GC_p" name="aPRPP[p]" compartment="p" charge="-4">
        <notes>
          <html xmlns="http://www.w3.org/1999/xhtml">
            <p>FORMULA: C5H9O14P3</p>
          </html>
        </notes>
      </species>
      <species id="M_PHOSPHORIBOSYL_ATP_p_p2_GC_p" name="PHOSPHORIBOSYL-ATP" compartment="p" charge="-6">
        <notes>
          <html xmlns="http://www.w3.org/1999/xhtml">
            <p>FORMULA: C15H19N5O20P4</p>
          </html>
        </notes>
      </species>
      <species id="M_PHOSPHORIBOSYL_ATP_p_p2_MC_p" name="PHOSPHORIBOSYL-ATP" compartment="p" charge="-6">
        <notes>
          <html xmlns="http://www.w3.org/1999/xhtml">
            <p>FORMULA: C15H19N5O20P4</p>
          </html>
        </notes>
      </species>
      <species id="M_aPRPP_p_p2_MC_p" name="aPRPP[p]" compartment="p" charge="-4">
        <notes>
          <html xmlns="http://www.w3.org/1999/xhtml">
            <p>FORMULA: C5H9O14P3</p>
          </html>
        </notes>
      </species>
      <species id="M_PRPP_p_p2_MC_p" name="PRPP" compartment="p" charge="-5">
        <notes>
          <html xmlns="http://www.w3.org/1999/xhtml">
            <p>FORMULA: C5H8O14P3</p>
          </html>
        </notes>
      </species>
      <species id="M_PHOSPHORIBOSYL_ATP_p_p3_GC_p" name="PHOSPHORIBOSYL-ATP" compartment="p" charge="-6">
        <notes>
          <html xmlns="http://www.w3.org/1999/xhtml">
            <p>FORMULA: C15H19N5O20P4</p>
          </html>
        </notes>
      </species>
      <species id="M_PRPP_p_p3_GC_p" name="PRPP" compartment="p" charge="-5">
        <notes>
          <html xmlns="http://www.w3.org/1999/xhtml">
            <p>FORMULA: C5H8O14P3</p>
          </html>
        </notes>
      </species>
      <species id="M_aPRPP_p_p3_GC_p" name="aPRPP[p]" compartment="p" charge="-4">
        <notes>
          <html xmlns="http://www.w3.org/1999/xhtml">
            <p>FORMULA: C5H9O14P3</p>
          </html>
        </notes>
      </species>
      <species id="M_aPRPP_p_p3_MC_p" name="aPRPP[p]" compartment="p" charge="-4">
        <notes>
          <html xmlns="http://www.w3.org/1999/xhtml">
            <p>FORMULA: C5H9O14P3</p>
          </html>
        </notes>
      </species>
      <species id="M_PRPP_p_p3_MC_p" name="PRPP" compartment="p" charge="-5">
        <notes>
          <html xmlns="http://www.w3.org/1999/xhtml">
            <p>FORMULA: C5H8O14P3</p>
          </html>
        </notes>
      </species>
      <species id="M_PHOSPHORIBOSYL_ATP_p_p3_MC_p" name="PHOSPHORIBOSYL-ATP" compartment="p" charge="-6">
```
