## Supporting Information Datasets S2 for "Ancient atmospheric changes could favour C_3_-to-CAM transition: A simulation-based evidence": Supplementary Dataset S2.xml (part 3 of 15)

```
      <species id="M_Charged_PRO_tRNAs_c_p6_GC_c" name="Charged_PRO_tRNAs[c]" compartment="c" charge="0">
        <notes>
          <html xmlns="http://www.w3.org/1999/xhtml">
            <p>FORMULA: C5H9N1O5PX</p>
          </html>
        </notes>
      </species>
      <species id="M_PRO_tRNAs_c_p6_GC_c" name="Charged_PRO_tRNAs[c]" compartment="c" charge="0">
        <notes>
          <html xmlns="http://www.w3.org/1999/xhtml">
            <p>FORMULA: O4PX</p>
          </html>
        </notes>
      </species>
      <species id="M_Charged_PRO_tRNAs_c_p6_MC_c" name="Charged_PRO_tRNAs[c]" compartment="c" charge="0">
        <notes>
          <html xmlns="http://www.w3.org/1999/xhtml">
            <p>FORMULA: C5H9N1O5PX</p>
          </html>
        </notes>
      </species>
      <species id="M_PRO_tRNAs_c_p6_MC_c" name="Charged_PRO_tRNAs[c]" compartment="c" charge="0">
        <notes>
          <html xmlns="http://www.w3.org/1999/xhtml">
            <p>FORMULA: O4PX</p>
          </html>
        </notes>
      </species>
      <species id="M_3_P_SERINE_p_p1_GC_p" name="3-P-SERINE" compartment="p" charge="-2">
        <notes>
          <html xmlns="http://www.w3.org/1999/xhtml">
            <p>FORMULA: C3H6N1O6P1</p>
          </html>
        </notes>
      </species>
      <species id="M_3_P_SERINE_p_p1_MC_p" name="3-P-SERINE" compartment="p" charge="-2">
        <notes>
          <html xmlns="http://www.w3.org/1999/xhtml">
            <p>FORMULA: C3H6N1O6P1</p>
          </html>
        </notes>
      </species>
      <species id="M_3_P_SERINE_p_p2_GC_p" name="3-P-SERINE" compartment="p" charge="-2">
        <notes>
          <html xmlns="http://www.w3.org/1999/xhtml">
            <p>FORMULA: C3H6N1O6P1</p>
          </html>
        </notes>
      </species>
      <species id="M_3_P_SERINE_p_p2_MC_p" name="3-P-SERINE" compartment="p" charge="-2">
        <notes>
          <html xmlns="http://www.w3.org/1999/xhtml">
            <p>FORMULA: C3H6N1O6P1</p>
          </html>
        </notes>
      </species>
      <species id="M_3_P_SERINE_p_p3_GC_p" name="3-P-SERINE" compartment="p" charge="-2">
        <notes>
          <html xmlns="http://www.w3.org/1999/xhtml">
            <p>FORMULA: C3H6N1O6P1</p>
          </html>
        </notes>
      </species>
      <species id="M_3_P_SERINE_p_p3_MC_p" name="3-P-SERINE" compartment="p" charge="-2">
        <notes>
          <html xmlns="http://www.w3.org/1999/xhtml">
            <p>FORMULA: C3H6N1O6P1</p>
          </html>
        </notes>
      </species>
      <species id="M_3_P_SERINE_p_p4_GC_p" name="3-P-SERINE" compartment="p" charge="-2">
        <notes>
          <html xmlns="http://www.w3.org/1999/xhtml">
            <p>FORMULA: C3H6N1O6P1</p>
          </html>
        </notes>
      </species>
      <species id="M_3_P_SERINE_p_p4_MC_p" name="3-P-SERINE" compartment="p" charge="-2">
        <notes>
          <html xmlns="http://www.w3.org/1999/xhtml">
            <p>FORMULA: C3H6N1O6P1</p>
          </html>
        </notes>
      </species>
      <species id="M_3_P_SERINE_p_p5_GC_p" name="3-P-SERINE" compartment="p" charge="-2">
        <notes>
          <html xmlns="http://www.w3.org/1999/xhtml">
            <p>FORMULA: C3H6N1O6P1</p>
          </html>
        </notes>
      </species>
      <species id="M_3_P_SERINE_p_p5_MC_p" name="3-P-SERINE" compartment="p" charge="-2">
        <notes>
          <html xmlns="http://www.w3.org/1999/xhtml">
            <p>FORMULA: C3H6N1O6P1</p>
          </html>
        </notes>
      </species>
      <species id="M_3_P_SERINE_p_p6_GC_p" name="3-P-SERINE" compartment="p" charge="-2">
        <notes>
          <html xmlns="http://www.w3.org/1999/xhtml">
            <p>FORMULA: C3H6N1O6P1</p>
          </html>
        </notes>
      </species>
      <species id="M_3_P_SERINE_p_p6_MC_p" name="3-P-SERINE" compartment="p" charge="-2">
        <notes>
          <html xmlns="http://www.w3.org/1999/xhtml">
            <p>FORMULA: C3H6N1O6P1</p>
          </html>
        </notes>
      </species>
      <species id="M_Photon_p_p1_GC_p" name="Photon[p]" compartment="p" charge="0"/>
      <species id="M_Photon_p_p1_MC_p" name="Photon[p]" compartment="p" charge="0"/>
      <species id="M_Photon_p_p2_GC_p" name="Photon[p]" compartment="p" charge="0"/>
      <species id="M_Photon_p_p2_MC_p" name="Photon[p]" compartment="p" charge="0"/>
      <species id="M_Photon_p_p3_GC_p" name="Photon[p]" compartment="p" charge="0"/>
      <species id="M_Photon_p_p3_MC_p" name="Photon[p]" compartment="p" charge="0"/>
      <species id="M_Photon_p_p4_GC_p" name="Photon[p]" compartment="p" charge="0"/>
      <species id="M_Photon_p_p4_MC_p" name="Photon[p]" compartment="p" charge="0"/>
      <species id="M_Photon_p_p5_GC_p" name="Photon[p]" compartment="p" charge="0"/>
      <species id="M_Photon_p_p5_MC_p" name="Photon[p]" compartment="p" charge="0"/>
      <species id="M_Photon_p_p6_GC_p" name="Photon[p]" compartment="p" charge="0"/>
      <species id="M_Photon_p_p6_MC_p" name="Photon[p]" compartment="p" charge="0"/>
      <species id="M_L_DELTA1_PYRROLINE_5_CARBOXYLATE_m_p1_GC_m" name="L-DELTA-PYRROLINE_5-CARBOXYLATE" compartment="m" charge="-1">
        <notes>
          <html xmlns="http://www.w3.org/1999/xhtml">
            <p>FORMULA: C5H6NO2</p>
          </html>
        </notes>
      </species>
      <species id="M_L_DELTA1_PYRROLINE_5_CARBOXYLATE_m_p1_MC_m" name="L-DELTA-PYRROLINE_5-CARBOXYLATE" compartment="m" charge="-1">
        <notes>
          <html xmlns="http://www.w3.org/1999/xhtml">
            <p>FORMULA: C5H6NO2</p>
          </html>
        </notes>
      </species>
      <species id="M_L_DELTA1_PYRROLINE_5_CARBOXYLATE_m_p2_GC_m" name="L-DELTA-PYRROLINE_5-CARBOXYLATE" compartment="m" charge="-1">
        <notes>
          <html xmlns="http://www.w3.org/1999/xhtml">
            <p>FORMULA: C5H6NO2</p>
          </html>
        </notes>
      </species>
      <species id="M_L_DELTA1_PYRROLINE_5_CARBOXYLATE_m_p2_MC_m" name="L-DELTA-PYRROLINE_5-CARBOXYLATE" compartment="m" charge="-1">
        <notes>
          <html xmlns="http://www.w3.org/1999/xhtml">
            <p>FORMULA: C5H6NO2</p>
          </html>
        </notes>
      </species>
      <species id="M_L_DELTA1_PYRROLINE_5_CARBOXYLATE_m_p3_GC_m" name="L-DELTA-PYRROLINE_5-CARBOXYLATE" compartment="m" charge="-1">
        <notes>
          <html xmlns="http://www.w3.org/1999/xhtml">
            <p>FORMULA: C5H6NO2</p>
          </html>
        </notes>
      </species>
      <species id="M_L_DELTA1_PYRROLINE_5_CARBOXYLATE_m_p3_MC_m" name="L-DELTA-PYRROLINE_5-CARBOXYLATE" compartment="m" charge="-1">
        <notes>
          <html xmlns="http://www.w3.org/1999/xhtml">
            <p>FORMULA: C5H6NO2</p>
          </html>
        </notes>
      </species>
      <species id="M_L_DELTA1_PYRROLINE_5_CARBOXYLATE_m_p4_GC_m" name="L-DELTA-PYRROLINE_5-CARBOXYLATE" compartment="m" charge="-1">
        <notes>
          <html xmlns="http://www.w3.org/1999/xhtml">
            <p>FORMULA: C5H6NO2</p>
          </html>
        </notes>
      </species>
      <species id="M_L_DELTA1_PYRROLINE_5_CARBOXYLATE_m_p4_MC_m" name="L-DELTA-PYRROLINE_5-CARBOXYLATE" compartment="m" charge="-1">
        <notes>
          <html xmlns="http://www.w3.org/1999/xhtml">
            <p>FORMULA: C5H6NO2</p>
          </html>
        </notes>
      </species>
      <species id="M_L_DELTA1_PYRROLINE_5_CARBOXYLATE_m_p5_GC_m" name="L-DELTA-PYRROLINE_5-CARBOXYLATE" compartment="m" charge="-1">
        <notes>
          <html xmlns="http://www.w3.org/1999/xhtml">
            <p>FORMULA: C5H6NO2</p>
          </html>
        </notes>
      </species>
      <species id="M_L_DELTA1_PYRROLINE_5_CARBOXYLATE_m_p5_MC_m" name="L-DELTA-PYRROLINE_5-CARBOXYLATE" compartment="m" charge="-1">
        <notes>
          <html xmlns="http://www.w3.org/1999/xhtml">
            <p>FORMULA: C5H6NO2</p>
          </html>
        </notes>
      </species>
      <species id="M_L_DELTA1_PYRROLINE_5_CARBOXYLATE_m_p6_GC_m" name="L-DELTA-PYRROLINE_5-CARBOXYLATE" compartment="m" charge="-1">
        <notes>
          <html xmlns="http://www.w3.org/1999/xhtml">
            <p>FORMULA: C5H6NO2</p>
          </html>
        </notes>
      </species>
      <species id="M_L_DELTA1_PYRROLINE_5_CARBOXYLATE_m_p6_MC_m" name="L-DELTA-PYRROLINE_5-CARBOXYLATE" compartment="m" charge="-1">
        <notes>
          <html xmlns="http://www.w3.org/1999/xhtml">
            <p>FORMULA: C5H6NO2</p>
          </html>
        </notes>
      </species>
      <species id="M_L_DELTA1_PYRROLINE_5_CARBOXYLATE_c_p1_GC_c" name="L-DELTA1-PYRROLINE-5-CARBOXYLATE_c" compartment="c" charge="-1">
        <notes>
          <html xmlns="http://www.w3.org/1999/xhtml">
            <p>FORMULA: C5H7NO2</p>
          </html>
        </notes>
      </species>
      <species id="M_L_DELTA1_PYRROLINE_5_CARBOXYLATE_c_p1_MC_c" name="L-DELTA1-PYRROLINE-5-CARBOXYLATE_c" compartment="c" charge="-1">
        <notes>
          <html xmlns="http://www.w3.org/1999/xhtml">
            <p>FORMULA: C5H7NO2</p>
          </html>
        </notes>
      </species>
      <species id="M_L_DELTA1_PYRROLINE_5_CARBOXYLATE_c_p2_GC_c" name="L-DELTA1-PYRROLINE-5-CARBOXYLATE_c" compartment="c" charge="-1">
        <notes>
          <html xmlns="http://www.w3.org/1999/xhtml">
            <p>FORMULA: C5H7NO2</p>
          </html>
        </notes>
      </species>
      <species id="M_L_DELTA1_PYRROLINE_5_CARBOXYLATE_c_p2_MC_c" name="L-DELTA1-PYRROLINE-5-CARBOXYLATE_c" compartment="c" charge="-1">
        <notes>
          <html xmlns="http://www.w3.org/1999/xhtml">
            <p>FORMULA: C5H7NO2</p>
          </html>
        </notes>
      </species>
      <species id="M_L_DELTA1_PYRROLINE_5_CARBOXYLATE_c_p3_GC_c" name="L-DELTA1-PYRROLINE-5-CARBOXYLATE_c" compartment="c" charge="-1">
        <notes>
          <html xmlns="http://www.w3.org/1999/xhtml">
            <p>FORMULA: C5H7NO2</p>
          </html>
        </notes>
      </species>
      <species id="M_L_DELTA1_PYRROLINE_5_CARBOXYLATE_c_p3_MC_c" name="L-DELTA1-PYRROLINE-5-CARBOXYLATE_c" compartment="c" charge="-1">
        <notes>
          <html xmlns="http://www.w3.org/1999/xhtml">
            <p>FORMULA: C5H7NO2</p>
          </html>
        </notes>
      </species>
      <species id="M_L_DELTA1_PYRROLINE_5_CARBOXYLATE_c_p4_GC_c" name="L-DELTA1-PYRROLINE-5-CARBOXYLATE_c" compartment="c" charge="-1">
        <notes>
          <html xmlns="http://www.w3.org/1999/xhtml">
            <p>FORMULA: C5H7NO2</p>
          </html>
        </notes>
      </species>
      <species id="M_L_DELTA1_PYRROLINE_5_CARBOXYLATE_c_p4_MC_c" name="L-DELTA1-PYRROLINE-5-CARBOXYLATE_c" compartment="c" charge="-1">
        <notes>
          <html xmlns="http://www.w3.org/1999/xhtml">
            <p>FORMULA: C5H7NO2</p>
          </html>
        </notes>
      </species>
      <species id="M_L_DELTA1_PYRROLINE_5_CARBOXYLATE_c_p5_GC_c" name="L-DELTA1-PYRROLINE-5-CARBOXYLATE_c" compartment="c" charge="-1">
        <notes>
          <html xmlns="http://www.w3.org/1999/xhtml">
            <p>FORMULA: C5H7NO2</p>
          </html>
        </notes>
      </species>
      <species id="M_L_DELTA1_PYRROLINE_5_CARBOXYLATE_c_p5_MC_c" name="L-DELTA1-PYRROLINE-5-CARBOXYLATE_c" compartment="c" charge="-1">
        <notes>
          <html xmlns="http://www.w3.org/1999/xhtml">
            <p>FORMULA: C5H7NO2</p>
          </html>
        </notes>
      </species>
      <species id="M_L_DELTA1_PYRROLINE_5_CARBOXYLATE_c_p6_GC_c" name="L-DELTA1-PYRROLINE-5-CARBOXYLATE_c" compartment="c" charge="-1">
        <notes>
          <html xmlns="http://www.w3.org/1999/xhtml">
            <p>FORMULA: C5H7NO2</p>
          </html>
        </notes>
      </species>
      <species id="M_L_DELTA1_PYRROLINE_5_CARBOXYLATE_c_p6_MC_c" name="L-DELTA1-PYRROLINE-5-CARBOXYLATE_c" compartment="c" charge="-1">
        <notes>
          <html xmlns="http://www.w3.org/1999/xhtml">
            <p>FORMULA: C5H7NO2</p>
          </html>
        </notes>
      </species>
      <species id="M_TRP_c_p1_GC_c" name="TRP" compartment="c" charge="0">
        <notes>
          <html xmlns="http://www.w3.org/1999/xhtml">
            <p>FORMULA: C11H12N2O2</p>
          </html>
        </notes>
      </species>
      <species id="M_VAL_c_p1_GC_c" name="VAL" compartment="c" charge="0">
        <notes>
          <html xmlns="http://www.w3.org/1999/xhtml">
            <p>FORMULA: C5H11N1O2</p>
          </html>
        </notes>
      </species>
      <species id="M_THR_c_p1_GC_c" name="THR" compartment="c" charge="0">
        <notes>
          <html xmlns="http://www.w3.org/1999/xhtml">
            <p>FORMULA: C4H9N1O3</p>
          </html>
        </notes>
      </species>
      <species id="M_TYR_c_p1_GC_c" name="TYR" compartment="c" charge="0">
        <notes>
          <html xmlns="http://www.w3.org/1999/xhtml">
            <p>FORMULA: C9H11N1O3</p>
          </html>
        </notes>
      </species>
      <species id="M_VAL_c_p1_MC_c" name="VAL" compartment="c" charge="0">
        <notes>
          <html xmlns="http://www.w3.org/1999/xhtml">
            <p>FORMULA: C5H11N1O2</p>
          </html>
        </notes>
      </species>
      <species id="M_TRP_c_p1_MC_c" name="TRP" compartment="c" charge="0">
        <notes>
          <html xmlns="http://www.w3.org/1999/xhtml">
            <p>FORMULA: C11H12N2O2</p>
          </html>
        </notes>
      </species>
      <species id="M_THR_c_p1_MC_c" name="THR" compartment="c" charge="0">
        <notes>
          <html xmlns="http://www.w3.org/1999/xhtml">
            <p>FORMULA: C4H9N1O3</p>
          </html>
        </notes>
      </species>
      <species id="M_TYR_c_p1_MC_c" name="TYR" compartment="c" charge="0">
        <notes>
          <html xmlns="http://www.w3.org/1999/xhtml">
            <p>FORMULA: C9H11N1O3</p>
          </html>
        </notes>
      </species>
      <species id="M_THR_c_p2_GC_c" name="THR" compartment="c" charge="0">
        <notes>
          <html xmlns="http://www.w3.org/1999/xhtml">
            <p>FORMULA: C4H9N1O3</p>
          </html>
        </notes>
      </species>
      <species id="M_TYR_c_p2_GC_c" name="TYR" compartment="c" charge="0">
        <notes>
          <html xmlns="http://www.w3.org/1999/xhtml">
            <p>FORMULA: C9H11N1O3</p>
          </html>
        </notes>
      </species>
      <species id="M_TRP_c_p2_GC_c" name="TRP" compartment="c" charge="0">
        <notes>
          <html xmlns="http://www.w3.org/1999/xhtml">
            <p>FORMULA: C11H12N2O2</p>
          </html>
        </notes>
      </species>
      <species id="M_VAL_c_p2_GC_c" name="VAL" compartment="c" charge="0">
        <notes>
          <html xmlns="http://www.w3.org/1999/xhtml">
            <p>FORMULA: C5H11N1O2</p>
          </html>
        </notes>
      </species>
      <species id="M_THR_c_p2_MC_c" name="THR" compartment="c" charge="0">
        <notes>
          <html xmlns="http://www.w3.org/1999/xhtml">
            <p>FORMULA: C4H9N1O3</p>
          </html>
        </notes>
      </species>
      <species id="M_TYR_c_p2_MC_c" name="TYR" compartment="c" charge="0">
        <notes>
          <html xmlns="http://www.w3.org/1999/xhtml">
            <p>FORMULA: C9H11N1O3</p>
          </html>
        </notes>
      </species>
      <species id="M_TRP_c_p2_MC_c" name="TRP" compartment="c" charge="0">
        <notes>
          <html xmlns="http://www.w3.org/1999/xhtml">
            <p>FORMULA: C11H12N2O2</p>
          </html>
        </notes>
      </species>
      <species id="M_VAL_c_p2_MC_c" name="VAL" compartment="c" charge="0">
        <notes>
          <html xmlns="http://www.w3.org/1999/xhtml">
            <p>FORMULA: C5H11N1O2</p>
          </html>
        </notes>
      </species>
      <species id="M_TRP_c_p3_GC_c" name="TRP" compartment="c" charge="0">
        <notes>
          <html xmlns="http://www.w3.org/1999/xhtml">
            <p>FORMULA: C11H12N2O2</p>
          </html>
        </notes>
      </species>
      <species id="M_THR_c_p3_GC_c" name="THR" compartment="c" charge="0">
        <notes>
          <html xmlns="http://www.w3.org/1999/xhtml">
            <p>FORMULA: C4H9N1O3</p>
          </html>
        </notes>
      </species>
      <species id="M_VAL_c_p3_GC_c" name="VAL" compartment="c" charge="0">
        <notes>
          <html xmlns="http://www.w3.org/1999/xhtml">
            <p>FORMULA: C5H11N1O2</p>
          </html>
        </notes>
      </species>
      <species id="M_TYR_c_p3_GC_c" name="TYR" compartment="c" charge="0">
        <notes>
          <html xmlns="http://www.w3.org/1999/xhtml">
            <p>FORMULA: C9H11N1O3</p>
          </html>
        </notes>
      </species>
      <species id="M_THR_c_p3_MC_c" name="THR" compartment="c" charge="0">
        <notes>
          <html xmlns="http://www.w3.org/1999/xhtml">
            <p>FORMULA: C4H9N1O3</p>
          </html>
        </notes>
      </species>
      <species id="M_VAL_c_p3_MC_c" name="VAL" compartment="c" charge="0">
        <notes>
          <html xmlns="http://www.w3.org/1999/xhtml">
            <p>FORMULA: C5H11N1O2</p>
          </html>
        </notes>
      </species>
      <species id="M_TRP_c_p3_MC_c" name="TRP" compartment="c" charge="0">
        <notes>
          <html xmlns="http://www.w3.org/1999/xhtml">
            <p>FORMULA: C11H12N2O2</p>
          </html>
        </notes>
      </species>
      <species id="M_TYR_c_p3_MC_c" name="TYR" compartment="c" charge="0">
        <notes>
          <html xmlns="http://www.w3.org/1999/xhtml">
            <p>FORMULA: C9H11N1O3</p>
          </html>
        </notes>
      </species>
      <species id="M_THR_c_p4_GC_c" name="THR" compartment="c" charge="0">
        <notes>
          <html xmlns="http://www.w3.org/1999/xhtml">
            <p>FORMULA: C4H9N1O3</p>
          </html>
        </notes>
      </species>
      <species id="M_VAL_c_p4_GC_c" name="VAL" compartment="c" charge="0">
        <notes>
          <html xmlns="http://www.w3.org/1999/xhtml">
            <p>FORMULA: C5H11N1O2</p>
          </html>
        </notes>
      </species>
      <species id="M_TRP_c_p4_GC_c" name="TRP" compartment="c" charge="0">
        <notes>
          <html xmlns="http://www.w3.org/1999/xhtml">
            <p>FORMULA: C11H12N2O2</p>
          </html>
        </notes>
      </species>
      <species id="M_TYR_c_p4_GC_c" name="TYR" compartment="c" charge="0">
        <notes>
          <html xmlns="http://www.w3.org/1999/xhtml">
            <p>FORMULA: C9H11N1O3</p>
          </html>
        </notes>
      </species>
      <species id="M_TYR_c_p4_MC_c" name="TYR" compartment="c" charge="0">
        <notes>
          <html xmlns="http://www.w3.org/1999/xhtml">
            <p>FORMULA: C9H11N1O3</p>
          </html>
        </notes>
      </species>
      <species id="M_THR_c_p4_MC_c" name="THR" compartment="c" charge="0">
        <notes>
          <html xmlns="http://www.w3.org/1999/xhtml">
            <p>FORMULA: C4H9N1O3</p>
          </html>
        </notes>
      </species>
      <species id="M_VAL_c_p4_MC_c" name="VAL" compartment="c" charge="0">
        <notes>
          <html xmlns="http://www.w3.org/1999/xhtml">
            <p>FORMULA: C5H11N1O2</p>
          </html>
        </notes>
      </species>
      <species id="M_TRP_c_p4_MC_c" name="TRP" compartment="c" charge="0">
        <notes>
          <html xmlns="http://www.w3.org/1999/xhtml">
            <p>FORMULA: C11H12N2O2</p>
          </html>
        </notes>
      </species>
      <species id="M_THR_c_p5_GC_c" name="THR" compartment="c" charge="0">
        <notes>
          <html xmlns="http://www.w3.org/1999/xhtml">
            <p>FORMULA: C4H9N1O3</p>
          </html>
        </notes>
      </species>
      <species id="M_TRP_c_p5_GC_c" name="TRP" compartment="c" charge="0">
        <notes>
          <html xmlns="http://www.w3.org/1999/xhtml">
            <p>FORMULA: C11H12N2O2</p>
          </html>
        </notes>
      </species>
      <species id="M_TYR_c_p5_GC_c" name="TYR" compartment="c" charge="0">
        <notes>
          <html xmlns="http://www.w3.org/1999/xhtml">
            <p>FORMULA: C9H11N1O3</p>
          </html>
        </notes>
      </species>
      <species id="M_VAL_c_p5_GC_c" name="VAL" compartment="c" charge="0">
        <notes>
          <html xmlns="http://www.w3.org/1999/xhtml">
            <p>FORMULA: C5H11N1O2</p>
          </html>
        </notes>
      </species>
      <species id="M_THR_c_p5_MC_c" name="THR" compartment="c" charge="0">
        <notes>
          <html xmlns="http://www.w3.org/1999/xhtml">
            <p>FORMULA: C4H9N1O3</p>
          </html>
        </notes>
      </species>
      <species id="M_TRP_c_p5_MC_c" name="TRP" compartment="c" charge="0">
        <notes>
          <html xmlns="http://www.w3.org/1999/xhtml">
            <p>FORMULA: C11H12N2O2</p>
          </html>
        </notes>
      </species>
      <species id="M_TYR_c_p5_MC_c" name="TYR" compartment="c" charge="0">
        <notes>
          <html xmlns="http://www.w3.org/1999/xhtml">
            <p>FORMULA: C9H11N1O3</p>
          </html>
        </notes>
      </species>
      <species id="M_VAL_c_p5_MC_c" name="VAL" compartment="c" charge="0">
        <notes>
          <html xmlns="http://www.w3.org/1999/xhtml">
            <p>FORMULA: C5H11N1O2</p>
          </html>
        </notes>
      </species>
      <species id="M_THR_c_p6_GC_c" name="THR" compartment="c" charge="0">
        <notes>
          <html xmlns="http://www.w3.org/1999/xhtml">
            <p>FORMULA: C4H9N1O3</p>
          </html>
        </notes>
      </species>
      <species id="M_TRP_c_p6_GC_c" name="TRP" compartment="c" charge="0">
        <notes>
          <html xmlns="http://www.w3.org/1999/xhtml">
            <p>FORMULA: C11H12N2O2</p>
          </html>
        </notes>
      </species>
      <species id="M_VAL_c_p6_GC_c" name="VAL" compartment="c" charge="0">
        <notes>
          <html xmlns="http://www.w3.org/1999/xhtml">
            <p>FORMULA: C5H11N1O2</p>
          </html>
        </notes>
      </species>
      <species id="M_TYR_c_p6_GC_c" name="TYR" compartment="c" charge="0">
        <notes>
          <html xmlns="http://www.w3.org/1999/xhtml">
            <p>FORMULA: C9H11N1O3</p>
          </html>
        </notes>
      </species>
      <species id="M_THR_c_p6_MC_c" name="THR" compartment="c" charge="0">
        <notes>
          <html xmlns="http://www.w3.org/1999/xhtml">
            <p>FORMULA: C4H9N1O3</p>
          </html>
        </notes>
      </species>
      <species id="M_TRP_c_p6_MC_c" name="TRP" compartment="c" charge="0">
        <notes>
          <html xmlns="http://www.w3.org/1999/xhtml">
            <p>FORMULA: C11H12N2O2</p>
          </html>
        </notes>
      </species>
      <species id="M_VAL_c_p6_MC_c" name="VAL" compartment="c" charge="0">
        <notes>
          <html xmlns="http://www.w3.org/1999/xhtml">
            <p>FORMULA: C5H11N1O2</p>
          </html>
        </notes>
      </species>
      <species id="M_TYR_c_p6_MC_c" name="TYR" compartment="c" charge="0">
        <notes>
          <html xmlns="http://www.w3.org/1999/xhtml">
            <p>FORMULA: C9H11N1O3</p>
          </html>
        </notes>
      </species>
      <species id="M_Photon_e_p1_GC_e" name="Photon[e]" compartment="e" charge="0"/>
      <species id="M_Photon_e_p1_MC_e" name="Photon[e]" compartment="e" charge="0"/>
      <species id="M_Photon_e_p2_GC_e" name="Photon[e]" compartment="e" charge="0"/>
      <species id="M_Photon_e_p2_MC_e" name="Photon[e]" compartment="e" charge="0"/>
      <species id="M_Photon_e_p3_GC_e" name="Photon[e]" compartment="e" charge="0"/>
      <species id="M_Photon_e_p3_MC_e" name="Photon[e]" compartment="e" charge="0"/>
      <species id="M_Photon_e_p4_GC_e" name="Photon[e]" compartment="e" charge="0"/>
      <species id="M_Photon_e_p4_MC_e" name="Photon[e]" compartment="e" charge="0"/>
      <species id="M_Photon_e_p5_GC_e" name="Photon[e]" compartment="e" charge="0"/>
      <species id="M_Photon_e_p5_MC_e" name="Photon[e]" compartment="e" charge="0"/>
      <species id="M_Photon_e_p6_GC_e" name="Photon[e]" compartment="e" charge="0"/>
      <species id="M_Photon_e_p6_MC_e" name="Photon[e]" compartment="e" charge="0"/>
      <species id="M_PHYTOL_p_p1_GC_p" name="PHYTOL" compartment="p" charge="0">
        <notes>
          <html xmlns="http://www.w3.org/1999/xhtml">
            <p>FORMULA: C20H40O</p>
          </html>
        </notes>
      </species>
      <species id="M_PHYTOL_p_p1_MC_p" name="PHYTOL" compartment="p" charge="0">
        <notes>
          <html xmlns="http://www.w3.org/1999/xhtml">
            <p>FORMULA: C20H40O</p>
          </html>
        </notes>
      </species>
      <species id="M_PHYTOL_p_p2_GC_p" name="PHYTOL" compartment="p" charge="0">
        <notes>
          <html xmlns="http://www.w3.org/1999/xhtml">
            <p>FORMULA: C20H40O</p>
          </html>
        </notes>
      </species>
      <species id="M_PHYTOL_p_p2_MC_p" name="PHYTOL" compartment="p" charge="0">
        <notes>
          <html xmlns="http://www.w3.org/1999/xhtml">
            <p>FORMULA: C20H40O</p>
          </html>
        </notes>
      </species>
      <species id="M_PHYTOL_p_p3_GC_p" name="PHYTOL" compartment="p" charge="0">
        <notes>
          <html xmlns="http://www.w3.org/1999/xhtml">
            <p>FORMULA: C20H40O</p>
          </html>
        </notes>
      </species>
      <species id="M_PHYTOL_p_p3_MC_p" name="PHYTOL" compartment="p" charge="0">
        <notes>
          <html xmlns="http://www.w3.org/1999/xhtml">
            <p>FORMULA: C20H40O</p>
          </html>
        </notes>
      </species>
      <species id="M_PHYTOL_p_p4_GC_p" name="PHYTOL" compartment="p" charge="0">
        <notes>
          <html xmlns="http://www.w3.org/1999/xhtml">
            <p>FORMULA: C20H40O</p>
          </html>
        </notes>
      </species>
      <species id="M_PHYTOL_p_p4_MC_p" name="PHYTOL" compartment="p" charge="0">
        <notes>
          <html xmlns="http://www.w3.org/1999/xhtml">
            <p>FORMULA: C20H40O</p>
          </html>
        </notes>
      </species>
      <species id="M_PHYTOL_p_p5_GC_p" name="PHYTOL" compartment="p" charge="0">
        <notes>
          <html xmlns="http://www.w3.org/1999/xhtml">
            <p>FORMULA: C20H40O</p>
          </html>
        </notes>
      </species>
      <species id="M_PHYTOL_p_p5_MC_p" name="PHYTOL" compartment="p" charge="0">
        <notes>
          <html xmlns="http://www.w3.org/1999/xhtml">
            <p>FORMULA: C20H40O</p>
          </html>
        </notes>
      </species>
      <species id="M_PHYTOL_p_p6_GC_p" name="PHYTOL" compartment="p" charge="0">
        <notes>
          <html xmlns="http://www.w3.org/1999/xhtml">
            <p>FORMULA: C20H40O</p>
          </html>
        </notes>
      </species>
      <species id="M_PHYTOL_p_p6_MC_p" name="PHYTOL" compartment="p" charge="0">
        <notes>
          <html xmlns="http://www.w3.org/1999/xhtml">
            <p>FORMULA: C20H40O</p>
          </html>
        </notes>
      </species>
      <species id="M_Pi_e_p1_GC_e" name="Pi[e]" compartment="e" charge="-2">
        <notes>
          <html xmlns="http://www.w3.org/1999/xhtml">
            <p>FORMULA: HO4P</p>
          </html>
        </notes>
      </species>
      <species id="M_Pi_e_p1_MC_e" name="Pi[e]" compartment="e" charge="-2">
        <notes>
          <html xmlns="http://www.w3.org/1999/xhtml">
            <p>FORMULA: HO4P</p>
          </html>
        </notes>
      </species>
      <species id="M_Pi_e_p2_GC_e" name="Pi[e]" compartment="e" charge="-2">
        <notes>
          <html xmlns="http://www.w3.org/1999/xhtml">
            <p>FORMULA: HO4P</p>
          </html>
        </notes>
      </species>
      <species id="M_Pi_e_p2_MC_e" name="Pi[e]" compartment="e" charge="-2">
        <notes>
          <html xmlns="http://www.w3.org/1999/xhtml">
            <p>FORMULA: HO4P</p>
          </html>
        </notes>
      </species>
      <species id="M_Pi_e_p3_GC_e" name="Pi[e]" compartment="e" charge="-2">
        <notes>
          <html xmlns="http://www.w3.org/1999/xhtml">
            <p>FORMULA: HO4P</p>
          </html>
        </notes>
      </species>
      <species id="M_Pi_e_p3_MC_e" name="Pi[e]" compartment="e" charge="-2">
        <notes>
          <html xmlns="http://www.w3.org/1999/xhtml">
            <p>FORMULA: HO4P</p>
          </html>
        </notes>
      </species>
      <species id="M_Pi_e_p4_GC_e" name="Pi[e]" compartment="e" charge="-2">
        <notes>
          <html xmlns="http://www.w3.org/1999/xhtml">
            <p>FORMULA: HO4P</p>
          </html>
        </notes>
      </species>
      <species id="M_Pi_e_p4_MC_e" name="Pi[e]" compartment="e" charge="-2">
        <notes>
          <html xmlns="http://www.w3.org/1999/xhtml">
            <p>FORMULA: HO4P</p>
          </html>
        </notes>
      </species>
      <species id="M_Pi_e_p5_GC_e" name="Pi[e]" compartment="e" charge="-2">
        <notes>
          <html xmlns="http://www.w3.org/1999/xhtml">
            <p>FORMULA: HO4P</p>
          </html>
        </notes>
      </species>
      <species id="M_Pi_e_p5_MC_e" name="Pi[e]" compartment="e" charge="-2">
        <notes>
          <html xmlns="http://www.w3.org/1999/xhtml">
            <p>FORMULA: HO4P</p>
          </html>
        </notes>
      </species>
      <species id="M_Pi_e_p6_GC_e" name="Pi[e]" compartment="e" charge="-2">
        <notes>
          <html xmlns="http://www.w3.org/1999/xhtml">
            <p>FORMULA: HO4P</p>
          </html>
        </notes>
      </species>
      <species id="M_Pi_e_p6_MC_e" name="Pi[e]" compartment="e" charge="-2">
        <notes>
          <html xmlns="http://www.w3.org/1999/xhtml">
            <p>FORMULA: HO4P</p>
          </html>
        </notes>
      </species>
      <species id="M_Protein_polymerisation_cost_c_p1_GC_c" name="Protein_polymerisation_cost[c]" compartment="c" charge="0"/>
      <species id="M_Protein_polymerisation_cost_c_p1_MC_c" name="Protein_polymerisation_cost[c]" compartment="c" charge="0"/>
      <species id="M_Protein_polymerisation_cost_c_p2_GC_c" name="Protein_polymerisation_cost[c]" compartment="c" charge="0"/>
      <species id="M_Protein_polymerisation_cost_c_p2_MC_c" name="Protein_polymerisation_cost[c]" compartment="c" charge="0"/>
      <species id="M_Protein_polymerisation_cost_c_p3_GC_c" name="Protein_polymerisation_cost[c]" compartment="c" charge="0"/>
      <species id="M_Protein_polymerisation_cost_c_p3_MC_c" name="Protein_polymerisation_cost[c]" compartment="c" charge="0"/>
      <species id="M_Protein_polymerisation_cost_c_p4_GC_c" name="Protein_polymerisation_cost[c]" compartment="c" charge="0"/>
      <species id="M_Protein_polymerisation_cost_c_p4_MC_c" name="Protein_polymerisation_cost[c]" compartment="c" charge="0"/>
      <species id="M_Protein_polymerisation_cost_c_p5_GC_c" name="Protein_polymerisation_cost[c]" compartment="c" charge="0"/>
      <species id="M_Protein_polymerisation_cost_c_p5_MC_c" name="Protein_polymerisation_cost[c]" compartment="c" charge="0"/>
      <species id="M_Protein_polymerisation_cost_c_p6_GC_c" name="Protein_polymerisation_cost[c]" compartment="c" charge="0"/>
      <species id="M_Protein_polymerisation_cost_c_p6_MC_c" name="Protein_polymerisation_cost[c]" compartment="c" charge="0"/>
      <species id="M_Protein_processing_cost_c_p1_GC_c" name="Protein_processing_cost[c]" compartment="c" charge="0"/>
      <species id="M_Protein_processing_cost_c_p1_MC_c" name="Protein_processing_cost[c]" compartment="c" charge="0"/>
      <species id="M_Protein_processing_cost_c_p2_GC_c" name="Protein_processing_cost[c]" compartment="c" charge="0"/>
      <species id="M_Protein_processing_cost_c_p2_MC_c" name="Protein_processing_cost[c]" compartment="c" charge="0"/>
      <species id="M_Protein_processing_cost_c_p3_GC_c" name="Protein_processing_cost[c]" compartment="c" charge="0"/>
      <species id="M_Protein_processing_cost_c_p3_MC_c" name="Protein_processing_cost[c]" compartment="c" charge="0"/>
      <species id="M_Protein_processing_cost_c_p4_GC_c" name="Protein_processing_cost[c]" compartment="c" charge="0"/>
      <species id="M_Protein_processing_cost_c_p4_MC_c" name="Protein_processing_cost[c]" compartment="c" charge="0"/>
      <species id="M_Protein_processing_cost_c_p5_GC_c" name="Protein_processing_cost[c]" compartment="c" charge="0"/>
      <species id="M_Protein_processing_cost_c_p5_MC_c" name="Protein_processing_cost[c]" compartment="c" charge="0"/>
      <species id="M_Protein_processing_cost_c_p6_GC_c" name="Protein_processing_cost[c]" compartment="c" charge="0"/>
      <species id="M_Protein_processing_cost_c_p6_MC_c" name="Protein_processing_cost[c]" compartment="c" charge="0"/>
      <species id="M_Protein_tranlocation_cost_c_p1_GC_c" name="Protein_tranlocation_cost[c]" compartment="c" charge="0"/>
      <species id="M_Protein_tranlocation_cost_c_p1_MC_c" name="Protein_tranlocation_cost[c]" compartment="c" charge="0"/>
      <species id="M_Protein_tranlocation_cost_c_p2_GC_c" name="Protein_tranlocation_cost[c]" compartment="c" charge="0"/>
      <species id="M_Protein_tranlocation_cost_c_p2_MC_c" name="Protein_tranlocation_cost[c]" compartment="c" charge="0"/>
      <species id="M_Protein_tranlocation_cost_c_p3_GC_c" name="Protein_tranlocation_cost[c]" compartment="c" charge="0"/>
      <species id="M_Protein_tranlocation_cost_c_p3_MC_c" name="Protein_tranlocation_cost[c]" compartment="c" charge="0"/>
      <species id="M_Protein_tranlocation_cost_c_p4_GC_c" name="Protein_tranlocation_cost[c]" compartment="c" charge="0"/>
      <species id="M_Protein_tranlocation_cost_c_p4_MC_c" name="Protein_tranlocation_cost[c]" compartment="c" charge="0"/>
      <species id="M_Protein_tranlocation_cost_c_p5_GC_c" name="Protein_tranlocation_cost[c]" compartment="c" charge="0"/>
      <species id="M_Protein_tranlocation_cost_c_p5_MC_c" name="Protein_tranlocation_cost[c]" compartment="c" charge="0"/>
      <species id="M_Protein_tranlocation_cost_c_p6_GC_c" name="Protein_tranlocation_cost[c]" compartment="c" charge="0"/>
      <species id="M_Protein_tranlocation_cost_c_p6_MC_c" name="Protein_tranlocation_cost[c]" compartment="c" charge="0"/>
      <species id="M_XYLULOSE_5_PHOSPHATE_c_p1_GC_c" name="XYLULOSE-5-PHOSPHATE" compartment="c" charge="-2">
        <notes>
          <html xmlns="http://www.w3.org/1999/xhtml">
            <p>FORMULA: C5H9O8P1</p>
          </html>
        </notes>
      </species>
      <species id="M_XYLULOSE_5_PHOSPHATE_c_p1_MC_c" name="XYLULOSE-5-PHOSPHATE" compartment="c" charge="-2">
        <notes>
          <html xmlns="http://www.w3.org/1999/xhtml">
            <p>FORMULA: C5H9O8P1</p>
          </html>
        </notes>
      </species>
      <species id="M_XYLULOSE_5_PHOSPHATE_c_p2_GC_c" name="XYLULOSE-5-PHOSPHATE" compartment="c" charge="-2">
        <notes>
          <html xmlns="http://www.w3.org/1999/xhtml">
            <p>FORMULA: C5H9O8P1</p>
          </html>
        </notes>
      </species>
      <species id="M_XYLULOSE_5_PHOSPHATE_c_p2_MC_c" name="XYLULOSE-5-PHOSPHATE" compartment="c" charge="-2">
        <notes>
          <html xmlns="http://www.w3.org/1999/xhtml">
            <p>FORMULA: C5H9O8P1</p>
          </html>
        </notes>
      </species>
      <species id="M_XYLULOSE_5_PHOSPHATE_c_p3_GC_c" name="XYLULOSE-5-PHOSPHATE" compartment="c" charge="-2">
        <notes>
          <html xmlns="http://www.w3.org/1999/xhtml">
            <p>FORMULA: C5H9O8P1</p>
          </html>
        </notes>
      </species>
      <species id="M_XYLULOSE_5_PHOSPHATE_c_p3_MC_c" name="XYLULOSE-5-PHOSPHATE" compartment="c" charge="-2">
        <notes>
          <html xmlns="http://www.w3.org/1999/xhtml">
            <p>FORMULA: C5H9O8P1</p>
          </html>
        </notes>
      </species>
      <species id="M_XYLULOSE_5_PHOSPHATE_c_p4_GC_c" name="XYLULOSE-5-PHOSPHATE" compartment="c" charge="-2">
        <notes>
          <html xmlns="http://www.w3.org/1999/xhtml">
            <p>FORMULA: C5H9O8P1</p>
          </html>
        </notes>
      </species>
      <species id="M_XYLULOSE_5_PHOSPHATE_c_p4_MC_c" name="XYLULOSE-5-PHOSPHATE" compartment="c" charge="-2">
        <notes>
          <html xmlns="http://www.w3.org/1999/xhtml">
            <p>FORMULA: C5H9O8P1</p>
          </html>
        </notes>
      </species>
      <species id="M_XYLULOSE_5_PHOSPHATE_c_p5_GC_c" name="XYLULOSE-5-PHOSPHATE" compartment="c" charge="-2">
        <notes>
          <html xmlns="http://www.w3.org/1999/xhtml">
            <p>FORMULA: C5H9O8P1</p>
          </html>
        </notes>
      </species>
      <species id="M_XYLULOSE_5_PHOSPHATE_c_p5_MC_c" name="XYLULOSE-5-PHOSPHATE" compartment="c" charge="-2">
        <notes>
          <html xmlns="http://www.w3.org/1999/xhtml">
            <p>FORMULA: C5H9O8P1</p>
          </html>
        </notes>
      </species>
      <species id="M_XYLULOSE_5_PHOSPHATE_c_p6_GC_c" name="XYLULOSE-5-PHOSPHATE" compartment="c" charge="-2">
        <notes>
          <html xmlns="http://www.w3.org/1999/xhtml">
            <p>FORMULA: C5H9O8P1</p>
          </html>
        </notes>
      </species>
      <species id="M_XYLULOSE_5_PHOSPHATE_c_p6_MC_c" name="XYLULOSE-5-PHOSPHATE" compartment="c" charge="-2">
        <notes>
          <html xmlns="http://www.w3.org/1999/xhtml">
            <p>FORMULA: C5H9O8P1</p>
          </html>
        </notes>
      </species>
      <species id="M_INDOLE_p_p1_GC_p" name="INDOLE" compartment="p" charge="0">
        <notes>
          <html xmlns="http://www.w3.org/1999/xhtml">
            <p>FORMULA: C8H7N</p>
          </html>
        </notes>
      </species>
      <species id="M_INDOLE_p_p1_MC_p" name="INDOLE" compartment="p" charge="0">
        <notes>
          <html xmlns="http://www.w3.org/1999/xhtml">
            <p>FORMULA: C8H7N</p>
          </html>
        </notes>
      </species>
      <species id="M_INDOLE_p_p2_GC_p" name="INDOLE" compartment="p" charge="0">
        <notes>
          <html xmlns="http://www.w3.org/1999/xhtml">
            <p>FORMULA: C8H7N</p>
          </html>
        </notes>
      </species>
      <species id="M_INDOLE_p_p2_MC_p" name="INDOLE" compartment="p" charge="0">
        <notes>
          <html xmlns="http://www.w3.org/1999/xhtml">
            <p>FORMULA: C8H7N</p>
          </html>
        </notes>
      </species>
      <species id="M_INDOLE_p_p3_GC_p" name="INDOLE" compartment="p" charge="0">
        <notes>
          <html xmlns="http://www.w3.org/1999/xhtml">
            <p>FORMULA: C8H7N</p>
          </html>
        </notes>
      </species>
      <species id="M_INDOLE_p_p3_MC_p" name="INDOLE" compartment="p" charge="0">
        <notes>
          <html xmlns="http://www.w3.org/1999/xhtml">
            <p>FORMULA: C8H7N</p>
          </html>
        </notes>
      </species>
      <species id="M_INDOLE_p_p4_GC_p" name="INDOLE" compartment="p" charge="0">
        <notes>
          <html xmlns="http://www.w3.org/1999/xhtml">
            <p>FORMULA: C8H7N</p>
          </html>
        </notes>
      </species>
      <species id="M_INDOLE_p_p4_MC_p" name="INDOLE" compartment="p" charge="0">
        <notes>
          <html xmlns="http://www.w3.org/1999/xhtml">
            <p>FORMULA: C8H7N</p>
          </html>
        </notes>
      </species>
      <species id="M_INDOLE_p_p5_GC_p" name="INDOLE" compartment="p" charge="0">
        <notes>
          <html xmlns="http://www.w3.org/1999/xhtml">
            <p>FORMULA: C8H7N</p>
          </html>
        </notes>
      </species>
      <species id="M_INDOLE_p_p5_MC_p" name="INDOLE" compartment="p" charge="0">
        <notes>
          <html xmlns="http://www.w3.org/1999/xhtml">
            <p>FORMULA: C8H7N</p>
          </html>
        </notes>
      </species>
      <species id="M_INDOLE_p_p6_GC_p" name="INDOLE" compartment="p" charge="0">
        <notes>
          <html xmlns="http://www.w3.org/1999/xhtml">
            <p>FORMULA: C8H7N</p>
          </html>
        </notes>
      </species>
      <species id="M_INDOLE_p_p6_MC_p" name="INDOLE" compartment="p" charge="0">
        <notes>
          <html xmlns="http://www.w3.org/1999/xhtml">
            <p>FORMULA: C8H7N</p>
          </html>
        </notes>
      </species>
      <species id="M_TRP_p_p1_GC_p" name="TRP" compartment="p" charge="0">
        <notes>
          <html xmlns="http://www.w3.org/1999/xhtml">
            <p>FORMULA: C11H12N2O2</p>
          </html>
        </notes>
      </species>
      <species id="M_TRP_p_p1_MC_p" name="TRP" compartment="p" charge="0">
        <notes>
          <html xmlns="http://www.w3.org/1999/xhtml">
            <p>FORMULA: C11H12N2O2</p>
          </html>
        </notes>
      </species>
      <species id="M_TRP_p_p2_GC_p" name="TRP" compartment="p" charge="0">
        <notes>
          <html xmlns="http://www.w3.org/1999/xhtml">
            <p>FORMULA: C11H12N2O2</p>
          </html>
        </notes>
      </species>
      <species id="M_TRP_p_p2_MC_p" name="TRP" compartment="p" charge="0">
        <notes>
          <html xmlns="http://www.w3.org/1999/xhtml">
            <p>FORMULA: C11H12N2O2</p>
          </html>
        </notes>
      </species>
      <species id="M_TRP_p_p3_GC_p" name="TRP" compartment="p" charge="0">
        <notes>
          <html xmlns="http://www.w3.org/1999/xhtml">
            <p>FORMULA: C11H12N2O2</p>
          </html>
        </notes>
      </species>
      <species id="M_TRP_p_p3_MC_p" name="TRP" compartment="p" charge="0">
        <notes>
          <html xmlns="http://www.w3.org/1999/xhtml">
            <p>FORMULA: C11H12N2O2</p>
          </html>
        </notes>
      </species>
      <species id="M_TRP_p_p4_GC_p" name="TRP" compartment="p" charge="0">
        <notes>
          <html xmlns="http://www.w3.org/1999/xhtml">
            <p>FORMULA: C11H12N2O2</p>
          </html>
        </notes>
      </species>
      <species id="M_TRP_p_p4_MC_p" name="TRP" compartment="p" charge="0">
        <notes>
          <html xmlns="http://www.w3.org/1999/xhtml">
            <p>FORMULA: C11H12N2O2</p>
          </html>
        </notes>
      </species>
      <species id="M_TRP_p_p5_GC_p" name="TRP" compartment="p" charge="0">
        <notes>
          <html xmlns="http://www.w3.org/1999/xhtml">
            <p>FORMULA: C11H12N2O2</p>
          </html>
        </notes>
      </species>
      <species id="M_TRP_p_p5_MC_p" name="TRP" compartment="p" charge="0">
        <notes>
          <html xmlns="http://www.w3.org/1999/xhtml">
            <p>FORMULA: C11H12N2O2</p>
          </html>
        </notes>
      </species>
      <species id="M_TRP_p_p6_GC_p" name="TRP" compartment="p" charge="0">
        <notes>
          <html xmlns="http://www.w3.org/1999/xhtml">
            <p>FORMULA: C11H12N2O2</p>
          </html>
        </notes>
      </species>
      <species id="M_TRP_p_p6_MC_p" name="TRP" compartment="p" charge="0">
        <notes>
          <html xmlns="http://www.w3.org/1999/xhtml">
            <p>FORMULA: C11H12N2O2</p>
          </html>
        </notes>
      </species>
      <species id="M_CHLOROPHYLLIDE_A_p_p1_GC_p" name="CHLOROPHYLLIDE-A" compartment="p" charge="0">
        <notes>
          <html xmlns="http://www.w3.org/1999/xhtml">
            <p>FORMULA: C35H34N4O5MG1</p>
          </html>
        </notes>
      </species>
      <species id="M_aPHYTYL_PYROPHOSPHATE_p_p1_GC_p" name="aPHYTYL-PYROPHOSPHATE_p" compartment="p" charge="-2">
        <notes>
          <html xmlns="http://www.w3.org/1999/xhtml">
            <p>FORMULA: C20H40O7P2</p>
          </html>
        </notes>
      </species>
      <species id="M_CHLOROPHYLL_A_p_p1_GC_p" name="CHLOROPHYLL-A" compartment="p" charge="0">
        <notes>
          <html xmlns="http://www.w3.org/1999/xhtml">
            <p>FORMULA: C55H72N4O5MG1</p>
          </html>
        </notes>
      </species>
      <species id="M_PHYTYL_PYROPHOSPHATE_p_p1_GC_p" name="PHYTYL-PYROPHOSPHATE" compartment="p" charge="-3">
        <notes>
          <html xmlns="http://www.w3.org/1999/xhtml">
            <p>FORMULA: C20H39O7P2</p>
          </html>
        </notes>
      </species>
      <species id="M_PHYTYL_PYROPHOSPHATE_p_p1_MC_p" name="PHYTYL-PYROPHOSPHATE" compartment="p" charge="-3">
        <notes>
          <html xmlns="http://www.w3.org/1999/xhtml">
            <p>FORMULA: C20H39O7P2</p>
          </html>
        </notes>
      </species>
      <species id="M_CHLOROPHYLL_A_p_p1_MC_p" name="CHLOROPHYLL-A" compartment="p" charge="0">
        <notes>
          <html xmlns="http://www.w3.org/1999/xhtml">
            <p>FORMULA: C55H72N4O5MG1</p>
          </html>
        </notes>
      </species>
      <species id="M_CHLOROPHYLLIDE_A_p_p1_MC_p" name="CHLOROPHYLLIDE-A" compartment="p" charge="0">
        <notes>
          <html xmlns="http://www.w3.org/1999/xhtml">
            <p>FORMULA: C35H34N4O5MG1</p>
          </html>
        </notes>
      </species>
      <species id="M_aPHYTYL_PYROPHOSPHATE_p_p1_MC_p" name="aPHYTYL-PYROPHOSPHATE_p" compartment="p" charge="-2">
        <notes>
          <html xmlns="http://www.w3.org/1999/xhtml">
            <p>FORMULA: C20H40O7P2</p>
          </html>
        </notes>
      </species>
      <species id="M_PHYTYL_PYROPHOSPHATE_p_p2_GC_p" name="PHYTYL-PYROPHOSPHATE" compartment="p" charge="-3">
        <notes>
          <html xmlns="http://www.w3.org/1999/xhtml">
            <p>FORMULA: C20H39O7P2</p>
          </html>
        </notes>
      </species>
      <species id="M_CHLOROPHYLL_A_p_p2_GC_p" name="CHLOROPHYLL-A" compartment="p" charge="0">
        <notes>
          <html xmlns="http://www.w3.org/1999/xhtml">
            <p>FORMULA: C55H72N4O5MG1</p>
          </html>
        </notes>
      </species>
      <species id="M_CHLOROPHYLLIDE_A_p_p2_GC_p" name="CHLOROPHYLLIDE-A" compartment="p" charge="0">
        <notes>
          <html xmlns="http://www.w3.org/1999/xhtml">
            <p>FORMULA: C35H34N4O5MG1</p>
          </html>
        </notes>
      </species>
      <species id="M_aPHYTYL_PYROPHOSPHATE_p_p2_GC_p" name="aPHYTYL-PYROPHOSPHATE_p" compartment="p" charge="-2">
        <notes>
          <html xmlns="http://www.w3.org/1999/xhtml">
            <p>FORMULA: C20H40O7P2</p>
          </html>
        </notes>
      </species>
      <species id="M_aPHYTYL_PYROPHOSPHATE_p_p2_MC_p" name="aPHYTYL-PYROPHOSPHATE_p" compartment="p" charge="-2">
        <notes>
          <html xmlns="http://www.w3.org/1999/xhtml">
            <p>FORMULA: C20H40O7P2</p>
          </html>
        </notes>
      </species>
      <species id="M_PHYTYL_PYROPHOSPHATE_p_p2_MC_p" name="PHYTYL-PYROPHOSPHATE" compartment="p" charge="-3">
        <notes>
          <html xmlns="http://www.w3.org/1999/xhtml">
            <p>FORMULA: C20H39O7P2</p>
          </html>
        </notes>
      </species>
      <species id="M_CHLOROPHYLL_A_p_p2_MC_p" name="CHLOROPHYLL-A" compartment="p" charge="0">
        <notes>
          <html xmlns="http://www.w3.org/1999/xhtml">
            <p>FORMULA: C55H72N4O5MG1</p>
          </html>
        </notes>
      </species>
      <species id="M_CHLOROPHYLLIDE_A_p_p2_MC_p" name="CHLOROPHYLLIDE-A" compartment="p" charge="0">
        <notes>
          <html xmlns="http://www.w3.org/1999/xhtml">
            <p>FORMULA: C35H34N4O5MG1</p>
          </html>
        </notes>
      </species>
      <species id="M_CHLOROPHYLLIDE_A_p_p3_GC_p" name="CHLOROPHYLLIDE-A" compartment="p" charge="0">
        <notes>
          <html xmlns="http://www.w3.org/1999/xhtml">
            <p>FORMULA: C35H34N4O5MG1</p>
          </html>
        </notes>
      </species>
      <species id="M_aPHYTYL_PYROPHOSPHATE_p_p3_GC_p" name="aPHYTYL-PYROPHOSPHATE_p" compartment="p" charge="-2">
        <notes>
          <html xmlns="http://www.w3.org/1999/xhtml">
            <p>FORMULA: C20H40O7P2</p>
          </html>
        </notes>
      </species>
      <species id="M_PHYTYL_PYROPHOSPHATE_p_p3_GC_p" name="PHYTYL-PYROPHOSPHATE" compartment="p" charge="-3">
        <notes>
          <html xmlns="http://www.w3.org/1999/xhtml">
            <p>FORMULA: C20H39O7P2</p>
          </html>
        </notes>
      </species>
      <species id="M_CHLOROPHYLL_A_p_p3_GC_p" name="CHLOROPHYLL-A" compartment="p" charge="0">
        <notes>
          <html xmlns="http://www.w3.org/1999/xhtml">
            <p>FORMULA: C55H72N4O5MG1</p>
          </html>
        </notes>
      </species>
      <species id="M_CHLOROPHYLL_A_p_p3_MC_p" name="CHLOROPHYLL-A" compartment="p" charge="0">
        <notes>
          <html xmlns="http://www.w3.org/1999/xhtml">
            <p>FORMULA: C55H72N4O5MG1</p>
          </html>
        </notes>
      </species>
      <species id="M_CHLOROPHYLLIDE_A_p_p3_MC_p" name="CHLOROPHYLLIDE-A" compartment="p" charge="0">
        <notes>
          <html xmlns="http://www.w3.org/1999/xhtml">
            <p>FORMULA: C35H34N4O5MG1</p>
          </html>
        </notes>
      </species>
      <species id="M_aPHYTYL_PYROPHOSPHATE_p_p3_MC_p" name="aPHYTYL-PYROPHOSPHATE_p" compartment="p" charge="-2">
        <notes>
          <html xmlns="http://www.w3.org/1999/xhtml">
            <p>FORMULA: C20H40O7P2</p>
          </html>
        </notes>
      </species>
      <species id="M_PHYTYL_PYROPHOSPHATE_p_p3_MC_p" name="PHYTYL-PYROPHOSPHATE" compartment="p" charge="-3">
        <notes>
          <html xmlns="http://www.w3.org/1999/xhtml">
            <p>FORMULA: C20H39O7P2</p>
          </html>
        </notes>
      </species>
      <species id="M_PHYTYL_PYROPHOSPHATE_p_p4_GC_p" name="PHYTYL-PYROPHOSPHATE" compartment="p" charge="-3">
        <notes>
          <html xmlns="http://www.w3.org/1999/xhtml">
            <p>FORMULA: C20H39O7P2</p>
          </html>
        </notes>
      </species>
      <species id="M_CHLOROPHYLL_A_p_p4_GC_p" name="CHLOROPHYLL-A" compartment="p" charge="0">
        <notes>
          <html xmlns="http://www.w3.org/1999/xhtml">
            <p>FORMULA: C55H72N4O5MG1</p>
          </html>
        </notes>
      </species>
      <species id="M_CHLOROPHYLLIDE_A_p_p4_GC_p" name="CHLOROPHYLLIDE-A" compartment="p" charge="0">
        <notes>
          <html xmlns="http://www.w3.org/1999/xhtml">
            <p>FORMULA: C35H34N4O5MG1</p>
          </html>
        </notes>
      </species>
      <species id="M_aPHYTYL_PYROPHOSPHATE_p_p4_GC_p" name="aPHYTYL-PYROPHOSPHATE_p" compartment="p" charge="-2">
        <notes>
          <html xmlns="http://www.w3.org/1999/xhtml">
            <p>FORMULA: C20H40O7P2</p>
          </html>
        </notes>
      </species>
      <species id="M_aPHYTYL_PYROPHOSPHATE_p_p4_MC_p" name="aPHYTYL-PYROPHOSPHATE_p" compartment="p" charge="-2">
        <notes>
          <html xmlns="http://www.w3.org/1999/xhtml">
            <p>FORMULA: C20H40O7P2</p>
          </html>
        </notes>
      </species>
      <species id="M_PHYTYL_PYROPHOSPHATE_p_p4_MC_p" name="PHYTYL-PYROPHOSPHATE" compartment="p" charge="-3">
        <notes>
          <html xmlns="http://www.w3.org/1999/xhtml">
            <p>FORMULA: C20H39O7P2</p>
          </html>
        </notes>
      </species>
      <species id="M_CHLOROPHYLL_A_p_p4_MC_p" name="CHLOROPHYLL-A" compartment="p" charge="0">
        <notes>
          <html xmlns="http://www.w3.org/1999/xhtml">
            <p>FORMULA: C55H72N4O5MG1</p>
          </html>
        </notes>
      </species>
      <species id="M_CHLOROPHYLLIDE_A_p_p4_MC_p" name="CHLOROPHYLLIDE-A" compartment="p" charge="0">
        <notes>
          <html xmlns="http://www.w3.org/1999/xhtml">
            <p>FORMULA: C35H34N4O5MG1</p>
          </html>
        </notes>
      </species>
      <species id="M_aPHYTYL_PYROPHOSPHATE_p_p5_GC_p" name="aPHYTYL-PYROPHOSPHATE_p" compartment="p" charge="-2">
        <notes>
          <html xmlns="http://www.w3.org/1999/xhtml">
            <p>FORMULA: C20H40O7P2</p>
          </html>
        </notes>
      </species>
      <species id="M_PHYTYL_PYROPHOSPHATE_p_p5_GC_p" name="PHYTYL-PYROPHOSPHATE" compartment="p" charge="-3">
        <notes>
          <html xmlns="http://www.w3.org/1999/xhtml">
            <p>FORMULA: C20H39O7P2</p>
          </html>
        </notes>
      </species>
      <species id="M_CHLOROPHYLL_A_p_p5_GC_p" name="CHLOROPHYLL-A" compartment="p" charge="0">
        <notes>
          <html xmlns="http://www.w3.org/1999/xhtml">
            <p>FORMULA: C55H72N4O5MG1</p>
          </html>
        </notes>
      </species>
      <species id="M_CHLOROPHYLLIDE_A_p_p5_GC_p" name="CHLOROPHYLLIDE-A" compartment="p" charge="0">
        <notes>
          <html xmlns="http://www.w3.org/1999/xhtml">
            <p>FORMULA: C35H34N4O5MG1</p>
          </html>
        </notes>
      </species>
      <species id="M_CHLOROPHYLLIDE_A_p_p5_MC_p" name="CHLOROPHYLLIDE-A" compartment="p" charge="0">
        <notes>
          <html xmlns="http://www.w3.org/1999/xhtml">
            <p>FORMULA: C35H34N4O5MG1</p>
          </html>
        </notes>
      </species>
      <species id="M_CHLOROPHYLL_A_p_p5_MC_p" name="CHLOROPHYLL-A" compartment="p" charge="0">
        <notes>
          <html xmlns="http://www.w3.org/1999/xhtml">
            <p>FORMULA: C55H72N4O5MG1</p>
          </html>
        </notes>
      </species>
      <species id="M_aPHYTYL_PYROPHOSPHATE_p_p5_MC_p" name="aPHYTYL-PYROPHOSPHATE_p" compartment="p" charge="-2">
        <notes>
          <html xmlns="http://www.w3.org/1999/xhtml">
            <p>FORMULA: C20H40O7P2</p>
          </html>
        </notes>
      </species>
      <species id="M_PHYTYL_PYROPHOSPHATE_p_p5_MC_p" name="PHYTYL-PYROPHOSPHATE" compartment="p" charge="-3">
        <notes>
          <html xmlns="http://www.w3.org/1999/xhtml">
            <p>FORMULA: C20H39O7P2</p>
          </html>
        </notes>
      </species>
      <species id="M_CHLOROPHYLL_A_p_p6_GC_p" name="CHLOROPHYLL-A" compartment="p" charge="0">
        <notes>
          <html xmlns="http://www.w3.org/1999/xhtml">
            <p>FORMULA: C55H72N4O5MG1</p>
          </html>
        </notes>
      </species>
      <species id="M_PHYTYL_PYROPHOSPHATE_p_p6_GC_p" name="PHYTYL-PYROPHOSPHATE" compartment="p" charge="-3">
        <notes>
          <html xmlns="http://www.w3.org/1999/xhtml">
            <p>FORMULA: C20H39O7P2</p>
          </html>
        </notes>
      </species>
      <species id="M_CHLOROPHYLLIDE_A_p_p6_GC_p" name="CHLOROPHYLLIDE-A" compartment="p" charge="0">
        <notes>
          <html xmlns="http://www.w3.org/1999/xhtml">
            <p>FORMULA: C35H34N4O5MG1</p>
          </html>
        </notes>
      </species>
      <species id="M_aPHYTYL_PYROPHOSPHATE_p_p6_GC_p" name="aPHYTYL-PYROPHOSPHATE_p" compartment="p" charge="-2">
        <notes>
          <html xmlns="http://www.w3.org/1999/xhtml">
            <p>FORMULA: C20H40O7P2</p>
          </html>
        </notes>
      </species>
      <species id="M_CHLOROPHYLL_A_p_p6_MC_p" name="CHLOROPHYLL-A" compartment="p" charge="0">
        <notes>
          <html xmlns="http://www.w3.org/1999/xhtml">
            <p>FORMULA: C55H72N4O5MG1</p>
          </html>
        </notes>
      </species>
      <species id="M_PHYTYL_PYROPHOSPHATE_p_p6_MC_p" name="PHYTYL-PYROPHOSPHATE" compartment="p" charge="-3">
        <notes>
          <html xmlns="http://www.w3.org/1999/xhtml">
            <p>FORMULA: C20H39O7P2</p>
          </html>
        </notes>
      </species>
      <species id="M_CHLOROPHYLLIDE_A_p_p6_MC_p" name="CHLOROPHYLLIDE-A" compartment="p" charge="0">
        <notes>
          <html xmlns="http://www.w3.org/1999/xhtml">
            <p>FORMULA: C35H34N4O5MG1</p>
          </html>
        </notes>
      </species>
      <species id="M_aPHYTYL_PYROPHOSPHATE_p_p6_MC_p" name="aPHYTYL-PYROPHOSPHATE_p" compartment="p" charge="-2">
        <notes>
          <html xmlns="http://www.w3.org/1999/xhtml">
            <p>FORMULA: C20H40O7P2</p>
          </html>
        </notes>
      </species>
      <species id="M_HYDROGEN_PEROXIDE_c_p1_GC_c" name="HYDROGEN-PEROXIDE" compartment="c" charge="0">
        <notes>
          <html xmlns="http://www.w3.org/1999/xhtml">
            <p>FORMULA: H2O2</p>
          </html>
        </notes>
      </species>
      <species id="M_HYDROGEN_PEROXIDE_c_p1_MC_c" name="HYDROGEN-PEROXIDE" compartment="c" charge="0">
        <notes>
          <html xmlns="http://www.w3.org/1999/xhtml">
            <p>FORMULA: H2O2</p>
          </html>
        </notes>
      </species>
      <species id="M_HYDROGEN_PEROXIDE_c_p2_GC_c" name="HYDROGEN-PEROXIDE" compartment="c" charge="0">
        <notes>
          <html xmlns="http://www.w3.org/1999/xhtml">
            <p>FORMULA: H2O2</p>
          </html>
        </notes>
      </species>
      <species id="M_HYDROGEN_PEROXIDE_c_p2_MC_c" name="HYDROGEN-PEROXIDE" compartment="c" charge="0">
        <notes>
          <html xmlns="http://www.w3.org/1999/xhtml">
            <p>FORMULA: H2O2</p>
          </html>
        </notes>
      </species>
      <species id="M_HYDROGEN_PEROXIDE_c_p3_GC_c" name="HYDROGEN-PEROXIDE" compartment="c" charge="0">
        <notes>
          <html xmlns="http://www.w3.org/1999/xhtml">
            <p>FORMULA: H2O2</p>
          </html>
        </notes>
      </species>
      <species id="M_HYDROGEN_PEROXIDE_c_p3_MC_c" name="HYDROGEN-PEROXIDE" compartment="c" charge="0">
        <notes>
          <html xmlns="http://www.w3.org/1999/xhtml">
            <p>FORMULA: H2O2</p>
          </html>
        </notes>
      </species>
      <species id="M_HYDROGEN_PEROXIDE_c_p4_GC_c" name="HYDROGEN-PEROXIDE" compartment="c" charge="0">
        <notes>
          <html xmlns="http://www.w3.org/1999/xhtml">
            <p>FORMULA: H2O2</p>
          </html>
        </notes>
      </species>
      <species id="M_HYDROGEN_PEROXIDE_c_p4_MC_c" name="HYDROGEN-PEROXIDE" compartment="c" charge="0">
        <notes>
          <html xmlns="http://www.w3.org/1999/xhtml">
            <p>FORMULA: H2O2</p>
          </html>
        </notes>
      </species>
      <species id="M_HYDROGEN_PEROXIDE_c_p5_GC_c" name="HYDROGEN-PEROXIDE" compartment="c" charge="0">
        <notes>
          <html xmlns="http://www.w3.org/1999/xhtml">
            <p>FORMULA: H2O2</p>
          </html>
        </notes>
      </species>
      <species id="M_HYDROGEN_PEROXIDE_c_p5_MC_c" name="HYDROGEN-PEROXIDE" compartment="c" charge="0">
        <notes>
          <html xmlns="http://www.w3.org/1999/xhtml">
            <p>FORMULA: H2O2</p>
          </html>
        </notes>
      </species>
      <species id="M_HYDROGEN_PEROXIDE_c_p6_GC_c" name="HYDROGEN-PEROXIDE" compartment="c" charge="0">
        <notes>
          <html xmlns="http://www.w3.org/1999/xhtml">
            <p>FORMULA: H2O2</p>
          </html>
        </notes>
      </species>
      <species id="M_HYDROGEN_PEROXIDE_c_p6_MC_c" name="HYDROGEN-PEROXIDE" compartment="c" charge="0">
        <notes>
          <html xmlns="http://www.w3.org/1999/xhtml">
            <p>FORMULA: H2O2</p>
          </html>
        </notes>
      </species>
      <species id="M_aUDP_p_p1_GC_p" name="aUDP[p]" compartment="p" charge="-2">
        <notes>
          <html xmlns="http://www.w3.org/1999/xhtml">
            <p>FORMULA: C9H12N2O12P2</p>
          </html>
        </notes>
      </species>
      <species id="M_UDP_p_p1_GC_p" name="UDP" compartment="p" charge="-3">
        <notes>
          <html xmlns="http://www.w3.org/1999/xhtml">
            <p>FORMULA: C9H11N2O12P2</p>
          </html>
        </notes>
      </species>
      <species id="M_aUDP_p_p1_MC_p" name="aUDP[p]" compartment="p" charge="-2">
        <notes>
          <html xmlns="http://www.w3.org/1999/xhtml">
            <p>FORMULA: C9H12N2O12P2</p>
          </html>
        </notes>
      </species>
      <species id="M_UDP_p_p1_MC_p" name="UDP" compartment="p" charge="-3">
        <notes>
          <html xmlns="http://www.w3.org/1999/xhtml">
            <p>FORMULA: C9H11N2O12P2</p>
          </html>
        </notes>
      </species>
      <species id="M_aUDP_p_p2_GC_p" name="aUDP[p]" compartment="p" charge="-2">
        <notes>
          <html xmlns="http://www.w3.org/1999/xhtml">
            <p>FORMULA: C9H12N2O12P2</p>
          </html>
        </notes>
      </species>
      <species id="M_UDP_p_p2_GC_p" name="UDP" compartment="p" charge="-3">
        <notes>
          <html xmlns="http://www.w3.org/1999/xhtml">
            <p>FORMULA: C9H11N2O12P2</p>
          </html>
        </notes>
      </species>
      <species id="M_aUDP_p_p2_MC_p" name="aUDP[p]" compartment="p" charge="-2">
        <notes>
          <html xmlns="http://www.w3.org/1999/xhtml">
            <p>FORMULA: C9H12N2O12P2</p>
          </html>
        </notes>
      </species>
      <species id="M_UDP_p_p2_MC_p" name="UDP" compartment="p" charge="-3">
        <notes>
          <html xmlns="http://www.w3.org/1999/xhtml">
            <p>FORMULA: C9H11N2O12P2</p>
          </html>
        </notes>
      </species>
      <species id="M_aUDP_p_p3_GC_p" name="aUDP[p]" compartment="p" charge="-2">
        <notes>
          <html xmlns="http://www.w3.org/1999/xhtml">
            <p>FORMULA: C9H12N2O12P2</p>
          </html>
        </notes>
      </species>
      <species id="M_UDP_p_p3_GC_p" name="UDP" compartment="p" charge="-3">
        <notes>
          <html xmlns="http://www.w3.org/1999/xhtml">
            <p>FORMULA: C9H11N2O12P2</p>
          </html>
        </notes>
      </species>
      <species id="M_aUDP_p_p3_MC_p" name="aUDP[p]" compartment="p" charge="-2">
        <notes>
          <html xmlns="http://www.w3.org/1999/xhtml">
            <p>FORMULA: C9H12N2O12P2</p>
          </html>
        </notes>
      </species>
      <species id="M_UDP_p_p3_MC_p" name="UDP" compartment="p" charge="-3">
        <notes>
          <html xmlns="http://www.w3.org/1999/xhtml">
            <p>FORMULA: C9H11N2O12P2</p>
          </html>
        </notes>
      </species>
      <species id="M_aUDP_p_p4_GC_p" name="aUDP[p]" compartment="p" charge="-2">
        <notes>
          <html xmlns="http://www.w3.org/1999/xhtml">
            <p>FORMULA: C9H12N2O12P2</p>
          </html>
        </notes>
      </species>
      <species id="M_UDP_p_p4_GC_p" name="UDP" compartment="p" charge="-3">
        <notes>
          <html xmlns="http://www.w3.org/1999/xhtml">
            <p>FORMULA: C9H11N2O12P2</p>
          </html>
        </notes>
      </species>
      <species id="M_UDP_p_p4_MC_p" name="UDP" compartment="p" charge="-3">
        <notes>
          <html xmlns="http://www.w3.org/1999/xhtml">
            <p>FORMULA: C9H11N2O12P2</p>
          </html>
        </notes>
      </species>
      <species id="M_aUDP_p_p4_MC_p" name="aUDP[p]" compartment="p" charge="-2">
        <notes>
          <html xmlns="http://www.w3.org/1999/xhtml">
            <p>FORMULA: C9H12N2O12P2</p>
          </html>
        </notes>
      </species>
      <species id="M_UDP_p_p5_GC_p" name="UDP" compartment="p" charge="-3">
        <notes>
          <html xmlns="http://www.w3.org/1999/xhtml">
            <p>FORMULA: C9H11N2O12P2</p>
          </html>
        </notes>
      </species>
      <species id="M_aUDP_p_p5_GC_p" name="aUDP[p]" compartment="p" charge="-2">
        <notes>
          <html xmlns="http://www.w3.org/1999/xhtml">
            <p>FORMULA: C9H12N2O12P2</p>
          </html>
        </notes>
      </species>
      <species id="M_UDP_p_p5_MC_p" name="UDP" compartment="p" charge="-3">
        <notes>
          <html xmlns="http://www.w3.org/1999/xhtml">
            <p>FORMULA: C9H11N2O12P2</p>
          </html>
        </notes>
      </species>
      <species id="M_aUDP_p_p5_MC_p" name="aUDP[p]" compartment="p" charge="-2">
        <notes>
          <html xmlns="http://www.w3.org/1999/xhtml">
            <p>FORMULA: C9H12N2O12P2</p>
          </html>
        </notes>
      </species>
      <species id="M_UDP_p_p6_GC_p" name="UDP" compartment="p" charge="-3">
        <notes>
          <html xmlns="http://www.w3.org/1999/xhtml">
            <p>FORMULA: C9H11N2O12P2</p>
          </html>
        </notes>
      </species>
      <species id="M_aUDP_p_p6_GC_p" name="aUDP[p]" compartment="p" charge="-2">
        <notes>
          <html xmlns="http://www.w3.org/1999/xhtml">
            <p>FORMULA: C9H12N2O12P2</p>
          </html>
        </notes>
      </species>
      <species id="M_UDP_p_p6_MC_p" name="UDP" compartment="p" charge="-3">
        <notes>
          <html xmlns="http://www.w3.org/1999/xhtml">
            <p>FORMULA: C9H11N2O12P2</p>
          </html>
        </notes>
      </species>
      <species id="M_aUDP_p_p6_MC_p" name="aUDP[p]" compartment="p" charge="-2">
        <notes>
          <html xmlns="http://www.w3.org/1999/xhtml">
            <p>FORMULA: C9H12N2O12P2</p>
          </html>
        </notes>
      </species>
      <species id="M_SUPER_OXIDE_c_p1_GC_c" name="SUPER-OXIDE" compartment="c" charge="-1">
        <notes>
          <html xmlns="http://www.w3.org/1999/xhtml">
            <p>FORMULA: O2</p>
          </html>
        </notes>
      </species>
      <species id="M_SUPER_OXIDE_c_p1_MC_c" name="SUPER-OXIDE" compartment="c" charge="-1">
        <notes>
          <html xmlns="http://www.w3.org/1999/xhtml">
            <p>FORMULA: O2</p>
          </html>
        </notes>
      </species>
      <species id="M_SUPER_OXIDE_c_p2_GC_c" name="SUPER-OXIDE" compartment="c" charge="-1">
        <notes>
          <html xmlns="http://www.w3.org/1999/xhtml">
            <p>FORMULA: O2</p>
          </html>
        </notes>
      </species>
      <species id="M_SUPER_OXIDE_c_p2_MC_c" name="SUPER-OXIDE" compartment="c" charge="-1">
        <notes>
          <html xmlns="http://www.w3.org/1999/xhtml">
            <p>FORMULA: O2</p>
          </html>
        </notes>
      </species>
      <species id="M_SUPER_OXIDE_c_p3_GC_c" name="SUPER-OXIDE" compartment="c" charge="-1">
        <notes>
          <html xmlns="http://www.w3.org/1999/xhtml">
            <p>FORMULA: O2</p>
          </html>
        </notes>
      </species>
      <species id="M_SUPER_OXIDE_c_p3_MC_c" name="SUPER-OXIDE" compartment="c" charge="-1">
        <notes>
          <html xmlns="http://www.w3.org/1999/xhtml">
            <p>FORMULA: O2</p>
          </html>
        </notes>
      </species>
      <species id="M_SUPER_OXIDE_c_p4_GC_c" name="SUPER-OXIDE" compartment="c" charge="-1">
        <notes>
          <html xmlns="http://www.w3.org/1999/xhtml">
            <p>FORMULA: O2</p>
          </html>
        </notes>
      </species>
      <species id="M_SUPER_OXIDE_c_p4_MC_c" name="SUPER-OXIDE" compartment="c" charge="-1">
        <notes>
          <html xmlns="http://www.w3.org/1999/xhtml">
            <p>FORMULA: O2</p>
          </html>
        </notes>
      </species>
      <species id="M_SUPER_OXIDE_c_p5_GC_c" name="SUPER-OXIDE" compartment="c" charge="-1">
        <notes>
          <html xmlns="http://www.w3.org/1999/xhtml">
            <p>FORMULA: O2</p>
          </html>
        </notes>
      </species>
      <species id="M_SUPER_OXIDE_c_p5_MC_c" name="SUPER-OXIDE" compartment="c" charge="-1">
        <notes>
          <html xmlns="http://www.w3.org/1999/xhtml">
            <p>FORMULA: O2</p>
          </html>
        </notes>
      </species>
      <species id="M_SUPER_OXIDE_c_p6_GC_c" name="SUPER-OXIDE" compartment="c" charge="-1">
        <notes>
          <html xmlns="http://www.w3.org/1999/xhtml">
            <p>FORMULA: O2</p>
          </html>
        </notes>
      </species>
      <species id="M_SUPER_OXIDE_c_p6_MC_c" name="SUPER-OXIDE" compartment="c" charge="-1">
        <notes>
          <html xmlns="http://www.w3.org/1999/xhtml">
            <p>FORMULA: O2</p>
          </html>
        </notes>
      </species>
      <species id="M_aSO3_m_p1_GC_m" name="aSO3[m]" compartment="m" charge="-1">
        <notes>
          <html xmlns="http://www.w3.org/1999/xhtml">
            <p>FORMULA: O3S1H1</p>
          </html>
        </notes>
      </species>
      <species id="M_SO3_m_p1_GC_m" name="SO3" compartment="m" charge="-2">
        <notes>
          <html xmlns="http://www.w3.org/1999/xhtml">
            <p>FORMULA: O3S1</p>
          </html>
        </notes>
      </species>
      <species id="M_aSO3_m_p1_MC_m" name="aSO3[m]" compartment="m" charge="-1">
        <notes>
          <html xmlns="http://www.w3.org/1999/xhtml">
            <p>FORMULA: O3S1H1</p>
          </html>
        </notes>
      </species>
      <species id="M_SO3_m_p1_MC_m" name="SO3" compartment="m" charge="-2">
        <notes>
          <html xmlns="http://www.w3.org/1999/xhtml">
            <p>FORMULA: O3S1</p>
          </html>
        </notes>
      </species>
      <species id="M_aSO3_m_p2_GC_m" name="aSO3[m]" compartment="m" charge="-1">
        <notes>
          <html xmlns="http://www.w3.org/1999/xhtml">
            <p>FORMULA: O3S1H1</p>
          </html>
        </notes>
      </species>
      <species id="M_SO3_m_p2_GC_m" name="SO3" compartment="m" charge="-2">
        <notes>
          <html xmlns="http://www.w3.org/1999/xhtml">
            <p>FORMULA: O3S1</p>
          </html>
        </notes>
      </species>
      <species id="M_aSO3_m_p2_MC_m" name="aSO3[m]" compartment="m" charge="-1">
        <notes>
          <html xmlns="http://www.w3.org/1999/xhtml">
            <p>FORMULA: O3S1H1</p>
          </html>
        </notes>
      </species>
      <species id="M_SO3_m_p2_MC_m" name="SO3" compartment="m" charge="-2">
        <notes>
          <html xmlns="http://www.w3.org/1999/xhtml">
            <p>FORMULA: O3S1</p>
          </html>
        </notes>
      </species>
      <species id="M_SO3_m_p3_GC_m" name="SO3" compartment="m" charge="-2">
        <notes>
          <html xmlns="http://www.w3.org/1999/xhtml">
            <p>FORMULA: O3S1</p>
          </html>
        </notes>
      </species>
      <species id="M_aSO3_m_p3_GC_m" name="aSO3[m]" compartment="m" charge="-1">
        <notes>
          <html xmlns="http://www.w3.org/1999/xhtml">
            <p>FORMULA: O3S1H1</p>
          </html>
        </notes>
      </species>
      <species id="M_aSO3_m_p3_MC_m" name="aSO3[m]" compartment="m" charge="-1">
        <notes>
          <html xmlns="http://www.w3.org/1999/xhtml">
            <p>FORMULA: O3S1H1</p>
          </html>
        </notes>
      </species>
      <species id="M_SO3_m_p3_MC_m" name="SO3" compartment="m" charge="-2">
        <notes>
          <html xmlns="http://www.w3.org/1999/xhtml">
            <p>FORMULA: O3S1</p>
          </html>
        </notes>
      </species>
      <species id="M_SO3_m_p4_GC_m" name="SO3" compartment="m" charge="-2">
        <notes>
          <html xmlns="http://www.w3.org/1999/xhtml">
            <p>FORMULA: O3S1</p>
          </html>
        </notes>
      </species>
      <species id="M_aSO3_m_p4_GC_m" name="aSO3[m]" compartment="m" charge="-1">
        <notes>
          <html xmlns="http://www.w3.org/1999/xhtml">
            <p>FORMULA: O3S1H1</p>
          </html>
        </notes>
      </species>
      <species id="M_SO3_m_p4_MC_m" name="SO3" compartment="m" charge="-2">
        <notes>
          <html xmlns="http://www.w3.org/1999/xhtml">
            <p>FORMULA: O3S1</p>
          </html>
        </notes>
      </species>
      <species id="M_aSO3_m_p4_MC_m" name="aSO3[m]" compartment="m" charge="-1">
        <notes>
          <html xmlns="http://www.w3.org/1999/xhtml">
            <p>FORMULA: O3S1H1</p>
          </html>
        </notes>
      </species>
      <species id="M_aSO3_m_p5_GC_m" name="aSO3[m]" compartment="m" charge="-1">
        <notes>
          <html xmlns="http://www.w3.org/1999/xhtml">
            <p>FORMULA: O3S1H1</p>
          </html>
        </notes>
      </species>
      <species id="M_SO3_m_p5_GC_m" name="SO3" compartment="m" charge="-2">
        <notes>
          <html xmlns="http://www.w3.org/1999/xhtml">
            <p>FORMULA: O3S1</p>
          </html>
        </notes>
      </species>
      <species id="M_aSO3_m_p5_MC_m" name="aSO3[m]" compartment="m" charge="-1">
        <notes>
          <html xmlns="http://www.w3.org/1999/xhtml">
            <p>FORMULA: O3S1H1</p>
          </html>
        </notes>
      </species>
      <species id="M_SO3_m_p5_MC_m" name="SO3" compartment="m" charge="-2">
        <notes>
          <html xmlns="http://www.w3.org/1999/xhtml">
            <p>FORMULA: O3S1</p>
          </html>
        </notes>
      </species>
      <species id="M_SO3_m_p6_GC_m" name="SO3" compartment="m" charge="-2">
        <notes>
          <html xmlns="http://www.w3.org/1999/xhtml">
            <p>FORMULA: O3S1</p>
          </html>
        </notes>
      </species>
      <species id="M_aSO3_m_p6_GC_m" name="aSO3[m]" compartment="m" charge="-1">
        <notes>
          <html xmlns="http://www.w3.org/1999/xhtml">
            <p>FORMULA: O3S1H1</p>
          </html>
        </notes>
      </species>
      <species id="M_aSO3_m_p6_MC_m" name="aSO3[m]" compartment="m" charge="-1">
        <notes>
          <html xmlns="http://www.w3.org/1999/xhtml">
            <p>FORMULA: O3S1H1</p>
          </html>
        </notes>
      </species>
      <species id="M_SO3_m_p6_MC_m" name="SO3" compartment="m" charge="-2">
        <notes>
          <html xmlns="http://www.w3.org/1999/xhtml">
            <p>FORMULA: O3S1</p>
          </html>
        </notes>
      </species>
      <species id="M_MALTOSE_p_p1_GC_p" name="MALTOSE[p]" compartment="p" charge="0">
        <notes>
          <html xmlns="http://www.w3.org/1999/xhtml">
            <p>FORMULA: C12H22O11</p>
          </html>
        </notes>
      </species>
      <species id="M_MALTOSE_p_p1_MC_p" name="MALTOSE[p]" compartment="p" charge="0">
        <notes>
          <html xmlns="http://www.w3.org/1999/xhtml">
            <p>FORMULA: C12H22O11</p>
          </html>
        </notes>
      </species>
      <species id="M_MALTOSE_p_p2_GC_p" name="MALTOSE[p]" compartment="p" charge="0">
        <notes>
          <html xmlns="http://www.w3.org/1999/xhtml">
            <p>FORMULA: C12H22O11</p>
          </html>
        </notes>
      </species>
      <species id="M_MALTOSE_p_p2_MC_p" name="MALTOSE[p]" compartment="p" charge="0">
        <notes>
          <html xmlns="http://www.w3.org/1999/xhtml">
            <p>FORMULA: C12H22O11</p>
          </html>
        </notes>
      </species>
      <species id="M_MALTOSE_p_p3_GC_p" name="MALTOSE[p]" compartment="p" charge="0">
        <notes>
          <html xmlns="http://www.w3.org/1999/xhtml">
            <p>FORMULA: C12H22O11</p>
          </html>
        </notes>
      </species>
      <species id="M_MALTOSE_p_p3_MC_p" name="MALTOSE[p]" compartment="p" charge="0">
        <notes>
          <html xmlns="http://www.w3.org/1999/xhtml">
            <p>FORMULA: C12H22O11</p>
          </html>
        </notes>
      </species>
      <species id="M_MALTOSE_p_p4_GC_p" name="MALTOSE[p]" compartment="p" charge="0">
        <notes>
          <html xmlns="http://www.w3.org/1999/xhtml">
            <p>FORMULA: C12H22O11</p>
          </html>
        </notes>
      </species>
      <species id="M_MALTOSE_p_p4_MC_p" name="MALTOSE[p]" compartment="p" charge="0">
        <notes>
          <html xmlns="http://www.w3.org/1999/xhtml">
            <p>FORMULA: C12H22O11</p>
          </html>
        </notes>
      </species>
      <species id="M_MALTOSE_p_p5_GC_p" name="MALTOSE[p]" compartment="p" charge="0">
        <notes>
          <html xmlns="http://www.w3.org/1999/xhtml">
            <p>FORMULA: C12H22O11</p>
          </html>
        </notes>
      </species>
      <species id="M_MALTOSE_p_p5_MC_p" name="MALTOSE[p]" compartment="p" charge="0">
        <notes>
          <html xmlns="http://www.w3.org/1999/xhtml">
            <p>FORMULA: C12H22O11</p>
          </html>
        </notes>
      </species>
      <species id="M_MALTOSE_p_p6_GC_p" name="MALTOSE[p]" compartment="p" charge="0">
        <notes>
          <html xmlns="http://www.w3.org/1999/xhtml">
            <p>FORMULA: C12H22O11</p>
          </html>
        </notes>
      </species>
      <species id="M_MALTOSE_p_p6_MC_p" name="MALTOSE[p]" compartment="p" charge="0">
        <notes>
          <html xmlns="http://www.w3.org/1999/xhtml">
            <p>FORMULA: C12H22O11</p>
          </html>
        </notes>
      </species>
      <species id="M_CPD_5441_c_p1_GC_c" name="CPD-5441" compartment="c" charge="-1">
        <notes>
          <html xmlns="http://www.w3.org/1999/xhtml">
            <p>FORMULA: C4H11NO4P</p>
          </html>
        </notes>
      </species>
      <species id="M_aCPD_5441_c_p1_GC_c" name="CPD-5441[c]" compartment="c" charge="0">
        <notes>
          <html xmlns="http://www.w3.org/1999/xhtml">
            <p>FORMULA: C4H12NO4P</p>
          </html>
        </notes>
      </species>
      <species id="M_aCPD_5441_c_p1_MC_c" name="CPD-5441[c]" compartment="c" charge="0">
        <notes>
          <html xmlns="http://www.w3.org/1999/xhtml">
            <p>FORMULA: C4H12NO4P</p>
          </html>
        </notes>
      </species>
      <species id="M_CPD_5441_c_p1_MC_c" name="CPD-5441" compartment="c" charge="-1">
        <notes>
          <html xmlns="http://www.w3.org/1999/xhtml">
            <p>FORMULA: C4H11NO4P</p>
          </html>
        </notes>
      </species>
      <species id="M_aCPD_5441_c_p2_GC_c" name="CPD-5441[c]" compartment="c" charge="0">
        <notes>
          <html xmlns="http://www.w3.org/1999/xhtml">
            <p>FORMULA: C4H12NO4P</p>
          </html>
        </notes>
      </species>
      <species id="M_CPD_5441_c_p2_GC_c" name="CPD-5441" compartment="c" charge="-1">
        <notes>
          <html xmlns="http://www.w3.org/1999/xhtml">
            <p>FORMULA: C4H11NO4P</p>
          </html>
        </notes>
      </species>
      <species id="M_CPD_5441_c_p2_MC_c" name="CPD-5441" compartment="c" charge="-1">
        <notes>
          <html xmlns="http://www.w3.org/1999/xhtml">
            <p>FORMULA: C4H11NO4P</p>
          </html>
        </notes>
      </species>
      <species id="M_aCPD_5441_c_p2_MC_c" name="CPD-5441[c]" compartment="c" charge="0">
        <notes>
          <html xmlns="http://www.w3.org/1999/xhtml">
            <p>FORMULA: C4H12NO4P</p>
          </html>
        </notes>
      </species>
      <species id="M_aCPD_5441_c_p3_GC_c" name="CPD-5441[c]" compartment="c" charge="0">
        <notes>
          <html xmlns="http://www.w3.org/1999/xhtml">
            <p>FORMULA: C4H12NO4P</p>
          </html>
        </notes>
      </species>
      <species id="M_CPD_5441_c_p3_GC_c" name="CPD-5441" compartment="c" charge="-1">
        <notes>
          <html xmlns="http://www.w3.org/1999/xhtml">
            <p>FORMULA: C4H11NO4P</p>
          </html>
        </notes>
      </species>
      <species id="M_CPD_5441_c_p3_MC_c" name="CPD-5441" compartment="c" charge="-1">
        <notes>
          <html xmlns="http://www.w3.org/1999/xhtml">
            <p>FORMULA: C4H11NO4P</p>
          </html>
        </notes>
      </species>
      <species id="M_aCPD_5441_c_p3_MC_c" name="CPD-5441[c]" compartment="c" charge="0">
        <notes>
          <html xmlns="http://www.w3.org/1999/xhtml">
            <p>FORMULA: C4H12NO4P</p>
          </html>
        </notes>
      </species>
      <species id="M_aCPD_5441_c_p4_GC_c" name="CPD-5441[c]" compartment="c" charge="0">
        <notes>
          <html xmlns="http://www.w3.org/1999/xhtml">
            <p>FORMULA: C4H12NO4P</p>
          </html>
        </notes>
      </species>
      <species id="M_CPD_5441_c_p4_GC_c" name="CPD-5441" compartment="c" charge="-1">
        <notes>
          <html xmlns="http://www.w3.org/1999/xhtml">
            <p>FORMULA: C4H11NO4P</p>
          </html>
        </notes>
      </species>
      <species id="M_aCPD_5441_c_p4_MC_c" name="CPD-5441[c]" compartment="c" charge="0">
        <notes>
          <html xmlns="http://www.w3.org/1999/xhtml">
            <p>FORMULA: C4H12NO4P</p>
          </html>
        </notes>
      </species>
      <species id="M_CPD_5441_c_p4_MC_c" name="CPD-5441" compartment="c" charge="-1">
        <notes>
          <html xmlns="http://www.w3.org/1999/xhtml">
            <p>FORMULA: C4H11NO4P</p>
          </html>
        </notes>
      </species>
      <species id="M_aCPD_5441_c_p5_GC_c" name="CPD-5441[c]" compartment="c" charge="0">
        <notes>
          <html xmlns="http://www.w3.org/1999/xhtml">
            <p>FORMULA: C4H12NO4P</p>
          </html>
        </notes>
      </species>
      <species id="M_CPD_5441_c_p5_GC_c" name="CPD-5441" compartment="c" charge="-1">
        <notes>
          <html xmlns="http://www.w3.org/1999/xhtml">
            <p>FORMULA: C4H11NO4P</p>
          </html>
        </notes>
      </species>
      <species id="M_CPD_5441_c_p5_MC_c" name="CPD-5441" compartment="c" charge="-1">
        <notes>
          <html xmlns="http://www.w3.org/1999/xhtml">
            <p>FORMULA: C4H11NO4P</p>
          </html>
        </notes>
      </species>
      <species id="M_aCPD_5441_c_p5_MC_c" name="CPD-5441[c]" compartment="c" charge="0">
        <notes>
          <html xmlns="http://www.w3.org/1999/xhtml">
            <p>FORMULA: C4H12NO4P</p>
          </html>
        </notes>
      </species>
      <species id="M_CPD_5441_c_p6_GC_c" name="CPD-5441" compartment="c" charge="-1">
        <notes>
          <html xmlns="http://www.w3.org/1999/xhtml">
            <p>FORMULA: C4H11NO4P</p>
          </html>
        </notes>
      </species>
      <species id="M_aCPD_5441_c_p6_GC_c" name="CPD-5441[c]" compartment="c" charge="0">
        <notes>
          <html xmlns="http://www.w3.org/1999/xhtml">
            <p>FORMULA: C4H12NO4P</p>
          </html>
        </notes>
      </species>
      <species id="M_aCPD_5441_c_p6_MC_c" name="CPD-5441[c]" compartment="c" charge="0">
        <notes>
          <html xmlns="http://www.w3.org/1999/xhtml">
            <p>FORMULA: C4H12NO4P</p>
          </html>
        </notes>
      </species>
      <species id="M_CPD_5441_c_p6_MC_c" name="CPD-5441" compartment="c" charge="-1">
        <notes>
          <html xmlns="http://www.w3.org/1999/xhtml">
            <p>FORMULA: C4H11NO4P</p>
          </html>
        </notes>
      </species>
      <species id="M_TYR_p_p1_GC_p" name="TYR" compartment="p" charge="0">
        <notes>
          <html xmlns="http://www.w3.org/1999/xhtml">
            <p>FORMULA: C9H11N1O3</p>
          </html>
        </notes>
      </species>
      <species id="M_TYR_p_p1_MC_p" name="TYR" compartment="p" charge="0">
        <notes>
          <html xmlns="http://www.w3.org/1999/xhtml">
            <p>FORMULA: C9H11N1O3</p>
          </html>
        </notes>
      </species>
      <species id="M_TYR_p_p2_GC_p" name="TYR" compartment="p" charge="0">
        <notes>
          <html xmlns="http://www.w3.org/1999/xhtml">
            <p>FORMULA: C9H11N1O3</p>
          </html>
        </notes>
      </species>
      <species id="M_TYR_p_p2_MC_p" name="TYR" compartment="p" charge="0">
        <notes>
          <html xmlns="http://www.w3.org/1999/xhtml">
            <p>FORMULA: C9H11N1O3</p>
          </html>
        </notes>
      </species>
      <species id="M_TYR_p_p3_GC_p" name="TYR" compartment="p" charge="0">
        <notes>
          <html xmlns="http://www.w3.org/1999/xhtml">
            <p>FORMULA: C9H11N1O3</p>
          </html>
        </notes>
      </species>
      <species id="M_TYR_p_p3_MC_p" name="TYR" compartment="p" charge="0">
        <notes>
          <html xmlns="http://www.w3.org/1999/xhtml">
            <p>FORMULA: C9H11N1O3</p>
          </html>
        </notes>
      </species>
      <species id="M_TYR_p_p4_GC_p" name="TYR" compartment="p" charge="0">
        <notes>
          <html xmlns="http://www.w3.org/1999/xhtml">
            <p>FORMULA: C9H11N1O3</p>
          </html>
        </notes>
      </species>
      <species id="M_TYR_p_p4_MC_p" name="TYR" compartment="p" charge="0">
        <notes>
          <html xmlns="http://www.w3.org/1999/xhtml">
            <p>FORMULA: C9H11N1O3</p>
          </html>
        </notes>
      </species>
      <species id="M_TYR_p_p5_GC_p" name="TYR" compartment="p" charge="0">
        <notes>
          <html xmlns="http://www.w3.org/1999/xhtml">
            <p>FORMULA: C9H11N1O3</p>
          </html>
        </notes>
      </species>
      <species id="M_TYR_p_p5_MC_p" name="TYR" compartment="p" charge="0">
        <notes>
          <html xmlns="http://www.w3.org/1999/xhtml">
            <p>FORMULA: C9H11N1O3</p>
          </html>
        </notes>
      </species>
      <species id="M_TYR_p_p6_GC_p" name="TYR" compartment="p" charge="0">
        <notes>
          <html xmlns="http://www.w3.org/1999/xhtml">
            <p>FORMULA: C9H11N1O3</p>
          </html>
        </notes>
      </species>
      <species id="M_TYR_p_p6_MC_p" name="TYR" compartment="p" charge="0">
        <notes>
          <html xmlns="http://www.w3.org/1999/xhtml">
            <p>FORMULA: C9H11N1O3</p>
          </html>
        </notes>
      </species>
      <species id="M_PHOSPHATIDYL_CHOLINE_r_p1_GC_r" name="PHOSPHATIDYL-CHOLINE[r]" compartment="r" charge="0">
        <notes>
          <html xmlns="http://www.w3.org/1999/xhtml">
            <p>FORMULA: C40H80NO8P</p>
          </html>
        </notes>
      </species>
      <species id="M_PHOSPHATIDYL_CHOLINE_r_p1_MC_r" name="PHOSPHATIDYL-CHOLINE[r]" compartment="r" charge="0">
        <notes>
          <html xmlns="http://www.w3.org/1999/xhtml">
            <p>FORMULA: C40H80NO8P</p>
          </html>
        </notes>
      </species>
      <species id="M_PHOSPHATIDYL_CHOLINE_r_p2_GC_r" name="PHOSPHATIDYL-CHOLINE[r]" compartment="r" charge="0">
        <notes>
          <html xmlns="http://www.w3.org/1999/xhtml">
            <p>FORMULA: C40H80NO8P</p>
          </html>
        </notes>
      </species>
      <species id="M_PHOSPHATIDYL_CHOLINE_r_p2_MC_r" name="PHOSPHATIDYL-CHOLINE[r]" compartment="r" charge="0">
        <notes>
          <html xmlns="http://www.w3.org/1999/xhtml">
            <p>FORMULA: C40H80NO8P</p>
          </html>
        </notes>
      </species>
      <species id="M_PHOSPHATIDYL_CHOLINE_r_p3_GC_r" name="PHOSPHATIDYL-CHOLINE[r]" compartment="r" charge="0">
        <notes>
          <html xmlns="http://www.w3.org/1999/xhtml">
            <p>FORMULA: C40H80NO8P</p>
          </html>
        </notes>
      </species>
      <species id="M_PHOSPHATIDYL_CHOLINE_r_p3_MC_r" name="PHOSPHATIDYL-CHOLINE[r]" compartment="r" charge="0">
        <notes>
          <html xmlns="http://www.w3.org/1999/xhtml">
            <p>FORMULA: C40H80NO8P</p>
          </html>
        </notes>
      </species>
      <species id="M_PHOSPHATIDYL_CHOLINE_r_p4_GC_r" name="PHOSPHATIDYL-CHOLINE[r]" compartment="r" charge="0">
        <notes>
          <html xmlns="http://www.w3.org/1999/xhtml">
            <p>FORMULA: C40H80NO8P</p>
          </html>
        </notes>
      </species>
      <species id="M_PHOSPHATIDYL_CHOLINE_r_p4_MC_r" name="PHOSPHATIDYL-CHOLINE[r]" compartment="r" charge="0">
        <notes>
          <html xmlns="http://www.w3.org/1999/xhtml">
            <p>FORMULA: C40H80NO8P</p>
          </html>
        </notes>
      </species>
      <species id="M_PHOSPHATIDYL_CHOLINE_r_p5_GC_r" name="PHOSPHATIDYL-CHOLINE[r]" compartment="r" charge="0">
        <notes>
          <html xmlns="http://www.w3.org/1999/xhtml">
            <p>FORMULA: C40H80NO8P</p>
          </html>
        </notes>
      </species>
      <species id="M_PHOSPHATIDYL_CHOLINE_r_p5_MC_r" name="PHOSPHATIDYL-CHOLINE[r]" compartment="r" charge="0">
        <notes>
          <html xmlns="http://www.w3.org/1999/xhtml">
            <p>FORMULA: C40H80NO8P</p>
          </html>
        </notes>
      </species>
      <species id="M_PHOSPHATIDYL_CHOLINE_r_p6_GC_r" name="PHOSPHATIDYL-CHOLINE[r]" compartment="r" charge="0">
        <notes>
          <html xmlns="http://www.w3.org/1999/xhtml">
            <p>FORMULA: C40H80NO8P</p>
          </html>
        </notes>
      </species>
      <species id="M_PHOSPHATIDYL_CHOLINE_r_p6_MC_r" name="PHOSPHATIDYL-CHOLINE[r]" compartment="r" charge="0">
        <notes>
          <html xmlns="http://www.w3.org/1999/xhtml">
            <p>FORMULA: C40H80NO8P</p>
          </html>
        </notes>
      </species>
      <species id="M_3_HYDROXY_PROPIONYL_COA_x_p1_GC_x" name="3-HYDROXY-PROPIONYL-COA" compartment="x" charge="0">
        <notes>
          <html xmlns="http://www.w3.org/1999/xhtml">
            <p>FORMULA: C24H40N7O18P3S</p>
          </html>
        </notes>
      </species>
      <species id="M_3_HYDROXY_PROPIONYL_COA_x_p1_MC_x" name="3-HYDROXY-PROPIONYL-COA" compartment="x" charge="0">
        <notes>
          <html xmlns="http://www.w3.org/1999/xhtml">
            <p>FORMULA: C24H40N7O18P3S</p>
          </html>
        </notes>
      </species>
      <species id="M_3_HYDROXY_PROPIONYL_COA_x_p2_GC_x" name="3-HYDROXY-PROPIONYL-COA" compartment="x" charge="0">
        <notes>
          <html xmlns="http://www.w3.org/1999/xhtml">
            <p>FORMULA: C24H40N7O18P3S</p>
          </html>
        </notes>
      </species>
      <species id="M_3_HYDROXY_PROPIONYL_COA_x_p2_MC_x" name="3-HYDROXY-PROPIONYL-COA" compartment="x" charge="0">
        <notes>
          <html xmlns="http://www.w3.org/1999/xhtml">
            <p>FORMULA: C24H40N7O18P3S</p>
          </html>
        </notes>
      </species>
      <species id="M_3_HYDROXY_PROPIONYL_COA_x_p3_GC_x" name="3-HYDROXY-PROPIONYL-COA" compartment="x" charge="0">
        <notes>
          <html xmlns="http://www.w3.org/1999/xhtml">
            <p>FORMULA: C24H40N7O18P3S</p>
          </html>
        </notes>
      </species>
      <species id="M_3_HYDROXY_PROPIONYL_COA_x_p3_MC_x" name="3-HYDROXY-PROPIONYL-COA" compartment="x" charge="0">
        <notes>
          <html xmlns="http://www.w3.org/1999/xhtml">
            <p>FORMULA: C24H40N7O18P3S</p>
          </html>
        </notes>
      </species>
      <species id="M_3_HYDROXY_PROPIONYL_COA_x_p4_GC_x" name="3-HYDROXY-PROPIONYL-COA" compartment="x" charge="0">
        <notes>
          <html xmlns="http://www.w3.org/1999/xhtml">
            <p>FORMULA: C24H40N7O18P3S</p>
          </html>
        </notes>
      </species>
      <species id="M_3_HYDROXY_PROPIONYL_COA_x_p4_MC_x" name="3-HYDROXY-PROPIONYL-COA" compartment="x" charge="0">
        <notes>
          <html xmlns="http://www.w3.org/1999/xhtml">
            <p>FORMULA: C24H40N7O18P3S</p>
          </html>
        </notes>
      </species>
      <species id="M_3_HYDROXY_PROPIONYL_COA_x_p5_GC_x" name="3-HYDROXY-PROPIONYL-COA" compartment="x" charge="0">
        <notes>
          <html xmlns="http://www.w3.org/1999/xhtml">
            <p>FORMULA: C24H40N7O18P3S</p>
          </html>
        </notes>
      </species>
      <species id="M_3_HYDROXY_PROPIONYL_COA_x_p5_MC_x" name="3-HYDROXY-PROPIONYL-COA" compartment="x" charge="0">
        <notes>
          <html xmlns="http://www.w3.org/1999/xhtml">
            <p>FORMULA: C24H40N7O18P3S</p>
          </html>
        </notes>
      </species>
      <species id="M_3_HYDROXY_PROPIONYL_COA_x_p6_GC_x" name="3-HYDROXY-PROPIONYL-COA" compartment="x" charge="0">
        <notes>
          <html xmlns="http://www.w3.org/1999/xhtml">
            <p>FORMULA: C24H40N7O18P3S</p>
          </html>
        </notes>
      </species>
      <species id="M_3_HYDROXY_PROPIONYL_COA_x_p6_MC_x" name="3-HYDROXY-PROPIONYL-COA" compartment="x" charge="0">
        <notes>
          <html xmlns="http://www.w3.org/1999/xhtml">
            <p>FORMULA: C24H40N7O18P3S</p>
          </html>
        </notes>
      </species>
      <species id="M_Oxidized_Ferroproteins_m_p1_GC_m" name="Oxidized_Ferroproteins[m]" compartment="m" charge="3">
        <notes>
          <html xmlns="http://www.w3.org/1999/xhtml">
            <p>FORMULA: X</p>
          </html>
        </notes>
      </species>
      <species id="M_Reduced_Ferroproteins_m_p1_GC_m" name="Reduced_Ferroproteins[m]" compartment="m" charge="2">
        <notes>
          <html xmlns="http://www.w3.org/1999/xhtml">
            <p>FORMULA: X</p>
          </html>
        </notes>
      </species>
      <species id="M_Oxidized_Ferroproteins_m_p1_MC_m" name="Oxidized_Ferroproteins[m]" compartment="m" charge="3">
        <notes>
          <html xmlns="http://www.w3.org/1999/xhtml">
            <p>FORMULA: X</p>
          </html>
        </notes>
      </species>
      <species id="M_Reduced_Ferroproteins_m_p1_MC_m" name="Reduced_Ferroproteins[m]" compartment="m" charge="2">
        <notes>
          <html xmlns="http://www.w3.org/1999/xhtml">
            <p>FORMULA: X</p>
          </html>
        </notes>
      </species>
      <species id="M_Oxidized_Ferroproteins_m_p2_GC_m" name="Oxidized_Ferroproteins[m]" compartment="m" charge="3">
        <notes>
          <html xmlns="http://www.w3.org/1999/xhtml">
            <p>FORMULA: X</p>
          </html>
        </notes>
      </species>
      <species id="M_Reduced_Ferroproteins_m_p2_GC_m" name="Reduced_Ferroproteins[m]" compartment="m" charge="2">
        <notes>
          <html xmlns="http://www.w3.org/1999/xhtml">
            <p>FORMULA: X</p>
          </html>
        </notes>
      </species>
      <species id="M_Oxidized_Ferroproteins_m_p2_MC_m" name="Oxidized_Ferroproteins[m]" compartment="m" charge="3">
        <notes>
          <html xmlns="http://www.w3.org/1999/xhtml">
            <p>FORMULA: X</p>
          </html>
        </notes>
      </species>
      <species id="M_Reduced_Ferroproteins_m_p2_MC_m" name="Reduced_Ferroproteins[m]" compartment="m" charge="2">
        <notes>
          <html xmlns="http://www.w3.org/1999/xhtml">
            <p>FORMULA: X</p>
          </html>
        </notes>
      </species>
      <species id="M_Oxidized_Ferroproteins_m_p3_GC_m" name="Oxidized_Ferroproteins[m]" compartment="m" charge="3">
        <notes>
          <html xmlns="http://www.w3.org/1999/xhtml">
            <p>FORMULA: X</p>
          </html>
        </notes>
      </species>
      <species id="M_Reduced_Ferroproteins_m_p3_GC_m" name="Reduced_Ferroproteins[m]" compartment="m" charge="2">
        <notes>
          <html xmlns="http://www.w3.org/1999/xhtml">
            <p>FORMULA: X</p>
          </html>
        </notes>
      </species>
      <species id="M_Oxidized_Ferroproteins_m_p3_MC_m" name="Oxidized_Ferroproteins[m]" compartment="m" charge="3">
        <notes>
          <html xmlns="http://www.w3.org/1999/xhtml">
            <p>FORMULA: X</p>
          </html>
        </notes>
      </species>
      <species id="M_Reduced_Ferroproteins_m_p3_MC_m" name="Reduced_Ferroproteins[m]" compartment="m" charge="2">
        <notes>
          <html xmlns="http://www.w3.org/1999/xhtml">
            <p>FORMULA: X</p>
          </html>
        </notes>
      </species>
      <species id="M_Reduced_Ferroproteins_m_p4_GC_m" name="Reduced_Ferroproteins[m]" compartment="m" charge="2">
        <notes>
          <html xmlns="http://www.w3.org/1999/xhtml">
            <p>FORMULA: X</p>
          </html>
        </notes>
      </species>
      <species id="M_Oxidized_Ferroproteins_m_p4_GC_m" name="Oxidized_Ferroproteins[m]" compartment="m" charge="3">
        <notes>
          <html xmlns="http://www.w3.org/1999/xhtml">
            <p>FORMULA: X</p>
          </html>
        </notes>
      </species>
      <species id="M_Oxidized_Ferroproteins_m_p4_MC_m" name="Oxidized_Ferroproteins[m]" compartment="m" charge="3">
        <notes>
          <html xmlns="http://www.w3.org/1999/xhtml">
            <p>FORMULA: X</p>
          </html>
        </notes>
      </species>
      <species id="M_Reduced_Ferroproteins_m_p4_MC_m" name="Reduced_Ferroproteins[m]" compartment="m" charge="2">
        <notes>
          <html xmlns="http://www.w3.org/1999/xhtml">
            <p>FORMULA: X</p>
          </html>
        </notes>
      </species>
      <species id="M_Oxidized_Ferroproteins_m_p5_GC_m" name="Oxidized_Ferroproteins[m]" compartment="m" charge="3">
        <notes>
          <html xmlns="http://www.w3.org/1999/xhtml">
            <p>FORMULA: X</p>
          </html>
        </notes>
      </species>
      <species id="M_Reduced_Ferroproteins_m_p5_GC_m" name="Reduced_Ferroproteins[m]" compartment="m" charge="2">
        <notes>
          <html xmlns="http://www.w3.org/1999/xhtml">
            <p>FORMULA: X</p>
          </html>
        </notes>
      </species>
      <species id="M_Oxidized_Ferroproteins_m_p5_MC_m" name="Oxidized_Ferroproteins[m]" compartment="m" charge="3">
        <notes>
          <html xmlns="http://www.w3.org/1999/xhtml">
            <p>FORMULA: X</p>
          </html>
        </notes>
      </species>
      <species id="M_Reduced_Ferroproteins_m_p5_MC_m" name="Reduced_Ferroproteins[m]" compartment="m" charge="2">
        <notes>
          <html xmlns="http://www.w3.org/1999/xhtml">
            <p>FORMULA: X</p>
          </html>
        </notes>
      </species>
      <species id="M_Oxidized_Ferroproteins_m_p6_GC_m" name="Oxidized_Ferroproteins[m]" compartment="m" charge="3">
        <notes>
          <html xmlns="http://www.w3.org/1999/xhtml">
            <p>FORMULA: X</p>
          </html>
        </notes>
      </species>
      <species id="M_Reduced_Ferroproteins_m_p6_GC_m" name="Reduced_Ferroproteins[m]" compartment="m" charge="2">
        <notes>
          <html xmlns="http://www.w3.org/1999/xhtml">
            <p>FORMULA: X</p>
          </html>
        </notes>
      </species>
      <species id="M_Reduced_Ferroproteins_m_p6_MC_m" name="Reduced_Ferroproteins[m]" compartment="m" charge="2">
        <notes>
          <html xmlns="http://www.w3.org/1999/xhtml">
            <p>FORMULA: X</p>
          </html>
        </notes>
      </species>
      <species id="M_Oxidized_Ferroproteins_m_p6_MC_m" name="Oxidized_Ferroproteins[m]" compartment="m" charge="3">
        <notes>
          <html xmlns="http://www.w3.org/1999/xhtml">
            <p>FORMULA: X</p>
          </html>
        </notes>
      </species>
      <species id="M_CPD_7014_p_p1_GC_p" name="CPD-7014" compartment="p" charge="0">
        <notes>
          <html xmlns="http://www.w3.org/1999/xhtml">
            <p>FORMULA: C35H32N4O6MG1</p>
          </html>
        </notes>
      </species>
      <species id="M_CHLOROPHYLL_B_p_p1_GC_p" name="CHLOROPHYLL-B" compartment="p" charge="0">
        <notes>
          <html xmlns="http://www.w3.org/1999/xhtml">
            <p>FORMULA: C55H70N4O6MG1</p>
          </html>
        </notes>
      </species>
      <species id="M_CPD_7014_p_p1_MC_p" name="CPD-7014" compartment="p" charge="0">
        <notes>
          <html xmlns="http://www.w3.org/1999/xhtml">
            <p>FORMULA: C35H32N4O6MG1</p>
          </html>
        </notes>
      </species>
      <species id="M_CHLOROPHYLL_B_p_p1_MC_p" name="CHLOROPHYLL-B" compartment="p" charge="0">
        <notes>
          <html xmlns="http://www.w3.org/1999/xhtml">
            <p>FORMULA: C55H70N4O6MG1</p>
          </html>
        </notes>
      </species>
      <species id="M_CPD_7014_p_p2_GC_p" name="CPD-7014" compartment="p" charge="0">
        <notes>
          <html xmlns="http://www.w3.org/1999/xhtml">
            <p>FORMULA: C35H32N4O6MG1</p>
          </html>
        </notes>
      </species>
      <species id="M_CHLOROPHYLL_B_p_p2_GC_p" name="CHLOROPHYLL-B" compartment="p" charge="0">
        <notes>
          <html xmlns="http://www.w3.org/1999/xhtml">
            <p>FORMULA: C55H70N4O6MG1</p>
          </html>
        </notes>
      </species>
      <species id="M_CHLOROPHYLL_B_p_p2_MC_p" name="CHLOROPHYLL-B" compartment="p" charge="0">
        <notes>
          <html xmlns="http://www.w3.org/1999/xhtml">
            <p>FORMULA: C55H70N4O6MG1</p>
          </html>
        </notes>
      </species>
      <species id="M_CPD_7014_p_p2_MC_p" name="CPD-7014" compartment="p" charge="0">
        <notes>
          <html xmlns="http://www.w3.org/1999/xhtml">
            <p>FORMULA: C35H32N4O6MG1</p>
          </html>
        </notes>
      </species>
      <species id="M_CHLOROPHYLL_B_p_p3_GC_p" name="CHLOROPHYLL-B" compartment="p" charge="0">
        <notes>
          <html xmlns="http://www.w3.org/1999/xhtml">
            <p>FORMULA: C55H70N4O6MG1</p>
          </html>
        </notes>
      </species>
      <species id="M_CPD_7014_p_p3_GC_p" name="CPD-7014" compartment="p" charge="0">
        <notes>
          <html xmlns="http://www.w3.org/1999/xhtml">
            <p>FORMULA: C35H32N4O6MG1</p>
          </html>
        </notes>
      </species>
      <species id="M_CPD_7014_p_p3_MC_p" name="CPD-7014" compartment="p" charge="0">
        <notes>
          <html xmlns="http://www.w3.org/1999/xhtml">
            <p>FORMULA: C35H32N4O6MG1</p>
          </html>
        </notes>
      </species>
      <species id="M_CHLOROPHYLL_B_p_p3_MC_p" name="CHLOROPHYLL-B" compartment="p" charge="0">
        <notes>
          <html xmlns="http://www.w3.org/1999/xhtml">
            <p>FORMULA: C55H70N4O6MG1</p>
          </html>
        </notes>
      </species>
      <species id="M_CPD_7014_p_p4_GC_p" name="CPD-7014" compartment="p" charge="0">
        <notes>
          <html xmlns="http://www.w3.org/1999/xhtml">
            <p>FORMULA: C35H32N4O6MG1</p>
          </html>
        </notes>
      </species>
      <species id="M_CHLOROPHYLL_B_p_p4_GC_p" name="CHLOROPHYLL-B" compartment="p" charge="0">
        <notes>
          <html xmlns="http://www.w3.org/1999/xhtml">
            <p>FORMULA: C55H70N4O6MG1</p>
          </html>
        </notes>
      </species>
      <species id="M_CHLOROPHYLL_B_p_p4_MC_p" name="CHLOROPHYLL-B" compartment="p" charge="0">
        <notes>
          <html xmlns="http://www.w3.org/1999/xhtml">
            <p>FORMULA: C55H70N4O6MG1</p>
          </html>
        </notes>
      </species>
      <species id="M_CPD_7014_p_p4_MC_p" name="CPD-7014" compartment="p" charge="0">
        <notes>
          <html xmlns="http://www.w3.org/1999/xhtml">
            <p>FORMULA: C35H32N4O6MG1</p>
          </html>
        </notes>
      </species>
      <species id="M_CHLOROPHYLL_B_p_p5_GC_p" name="CHLOROPHYLL-B" compartment="p" charge="0">
        <notes>
          <html xmlns="http://www.w3.org/1999/xhtml">
            <p>FORMULA: C55H70N4O6MG1</p>
          </html>
        </notes>
      </species>
      <species id="M_CPD_7014_p_p5_GC_p" name="CPD-7014" compartment="p" charge="0">
        <notes>
          <html xmlns="http://www.w3.org/1999/xhtml">
            <p>FORMULA: C35H32N4O6MG1</p>
          </html>
        </notes>
      </species>
      <species id="M_CHLOROPHYLL_B_p_p5_MC_p" name="CHLOROPHYLL-B" compartment="p" charge="0">
        <notes>
          <html xmlns="http://www.w3.org/1999/xhtml">
            <p>FORMULA: C55H70N4O6MG1</p>
          </html>
        </notes>
      </species>
      <species id="M_CPD_7014_p_p5_MC_p" name="CPD-7014" compartment="p" charge="0">
        <notes>
          <html xmlns="http://www.w3.org/1999/xhtml">
            <p>FORMULA: C35H32N4O6MG1</p>
          </html>
        </notes>
      </species>
      <species id="M_CHLOROPHYLL_B_p_p6_GC_p" name="CHLOROPHYLL-B" compartment="p" charge="0">
        <notes>
          <html xmlns="http://www.w3.org/1999/xhtml">
            <p>FORMULA: C55H70N4O6MG1</p>
          </html>
        </notes>
      </species>
      <species id="M_CPD_7014_p_p6_GC_p" name="CPD-7014" compartment="p" charge="0">
        <notes>
          <html xmlns="http://www.w3.org/1999/xhtml">
            <p>FORMULA: C35H32N4O6MG1</p>
          </html>
        </notes>
      </species>
      <species id="M_CPD_7014_p_p6_MC_p" name="CPD-7014" compartment="p" charge="0">
        <notes>
          <html xmlns="http://www.w3.org/1999/xhtml">
            <p>FORMULA: C35H32N4O6MG1</p>
          </html>
        </notes>
      </species>
      <species id="M_CHLOROPHYLL_B_p_p6_MC_p" name="CHLOROPHYLL-B" compartment="p" charge="0">
        <notes>
          <html xmlns="http://www.w3.org/1999/xhtml">
            <p>FORMULA: C55H70N4O6MG1</p>
          </html>
        </notes>
      </species>
      <species id="M_CPD_7015_p_p1_GC_p" name="CPD-7015" compartment="p" charge="0">
        <notes>
          <html xmlns="http://www.w3.org/1999/xhtml">
            <p>FORMULA: C35H34N4O6MG1</p>
          </html>
        </notes>
      </species>
      <species id="M_CPD_7015_p_p1_MC_p" name="CPD-7015" compartment="p" charge="0">
        <notes>
          <html xmlns="http://www.w3.org/1999/xhtml">
            <p>FORMULA: C35H34N4O6MG1</p>
          </html>
        </notes>
      </species>
      <species id="M_CPD_7015_p_p2_GC_p" name="CPD-7015" compartment="p" charge="0">
        <notes>
          <html xmlns="http://www.w3.org/1999/xhtml">
            <p>FORMULA: C35H34N4O6MG1</p>
          </html>
        </notes>
      </species>
      <species id="M_CPD_7015_p_p2_MC_p" name="CPD-7015" compartment="p" charge="0">
        <notes>
          <html xmlns="http://www.w3.org/1999/xhtml">
            <p>FORMULA: C35H34N4O6MG1</p>
          </html>
        </notes>
      </species>
      <species id="M_CPD_7015_p_p3_GC_p" name="CPD-7015" compartment="p" charge="0">
        <notes>
          <html xmlns="http://www.w3.org/1999/xhtml">
            <p>FORMULA: C35H34N4O6MG1</p>
          </html>
        </notes>
      </species>
      <species id="M_CPD_7015_p_p3_MC_p" name="CPD-7015" compartment="p" charge="0">
        <notes>
          <html xmlns="http://www.w3.org/1999/xhtml">
            <p>FORMULA: C35H34N4O6MG1</p>
          </html>
        </notes>
      </species>
      <species id="M_CPD_7015_p_p4_GC_p" name="CPD-7015" compartment="p" charge="0">
        <notes>
          <html xmlns="http://www.w3.org/1999/xhtml">
            <p>FORMULA: C35H34N4O6MG1</p>
          </html>
        </notes>
      </species>
      <species id="M_CPD_7015_p_p4_MC_p" name="CPD-7015" compartment="p" charge="0">
        <notes>
          <html xmlns="http://www.w3.org/1999/xhtml">
            <p>FORMULA: C35H34N4O6MG1</p>
          </html>
        </notes>
      </species>
      <species id="M_CPD_7015_p_p5_GC_p" name="CPD-7015" compartment="p" charge="0">
        <notes>
          <html xmlns="http://www.w3.org/1999/xhtml">
            <p>FORMULA: C35H34N4O6MG1</p>
          </html>
        </notes>
      </species>
      <species id="M_CPD_7015_p_p5_MC_p" name="CPD-7015" compartment="p" charge="0">
        <notes>
          <html xmlns="http://www.w3.org/1999/xhtml">
            <p>FORMULA: C35H34N4O6MG1</p>
          </html>
        </notes>
      </species>
      <species id="M_CPD_7015_p_p6_GC_p" name="CPD-7015" compartment="p" charge="0">
        <notes>
          <html xmlns="http://www.w3.org/1999/xhtml">
            <p>FORMULA: C35H34N4O6MG1</p>
          </html>
        </notes>
      </species>
      <species id="M_CPD_7015_p_p6_MC_p" name="CPD-7015" compartment="p" charge="0">
        <notes>
          <html xmlns="http://www.w3.org/1999/xhtml">
            <p>FORMULA: C35H34N4O6MG1</p>
          </html>
        </notes>
      </species>
      <species id="M_CPD_7016_p_p1_GC_p" name="CPD-7016" compartment="p" charge="0">
        <notes>
          <html xmlns="http://www.w3.org/1999/xhtml">
            <p>FORMULA: C55H72N4O6MG1</p>
          </html>
        </notes>
      </species>
      <species id="M_CPD_7016_p_p1_MC_p" name="CPD-7016" compartment="p" charge="0">
        <notes>
          <html xmlns="http://www.w3.org/1999/xhtml">
            <p>FORMULA: C55H72N4O6MG1</p>
          </html>
        </notes>
      </species>
      <species id="M_CPD_7016_p_p2_GC_p" name="CPD-7016" compartment="p" charge="0">
        <notes>
          <html xmlns="http://www.w3.org/1999/xhtml">
            <p>FORMULA: C55H72N4O6MG1</p>
          </html>
        </notes>
      </species>
      <species id="M_CPD_7016_p_p2_MC_p" name="CPD-7016" compartment="p" charge="0">
        <notes>
          <html xmlns="http://www.w3.org/1999/xhtml">
            <p>FORMULA: C55H72N4O6MG1</p>
          </html>
        </notes>
      </species>
      <species id="M_CPD_7016_p_p3_GC_p" name="CPD-7016" compartment="p" charge="0">
        <notes>
          <html xmlns="http://www.w3.org/1999/xhtml">
            <p>FORMULA: C55H72N4O6MG1</p>
          </html>
        </notes>
      </species>
      <species id="M_CPD_7016_p_p3_MC_p" name="CPD-7016" compartment="p" charge="0">
        <notes>
          <html xmlns="http://www.w3.org/1999/xhtml">
            <p>FORMULA: C55H72N4O6MG1</p>
          </html>
        </notes>
      </species>
      <species id="M_CPD_7016_p_p4_GC_p" name="CPD-7016" compartment="p" charge="0">
        <notes>
          <html xmlns="http://www.w3.org/1999/xhtml">
            <p>FORMULA: C55H72N4O6MG1</p>
          </html>
        </notes>
      </species>
      <species id="M_CPD_7016_p_p4_MC_p" name="CPD-7016" compartment="p" charge="0">
        <notes>
          <html xmlns="http://www.w3.org/1999/xhtml">
            <p>FORMULA: C55H72N4O6MG1</p>
          </html>
        </notes>
      </species>
      <species id="M_CPD_7016_p_p5_GC_p" name="CPD-7016" compartment="p" charge="0">
        <notes>
          <html xmlns="http://www.w3.org/1999/xhtml">
            <p>FORMULA: C55H72N4O6MG1</p>
          </html>
        </notes>
      </species>
      <species id="M_CPD_7016_p_p5_MC_p" name="CPD-7016" compartment="p" charge="0">
        <notes>
          <html xmlns="http://www.w3.org/1999/xhtml">
            <p>FORMULA: C55H72N4O6MG1</p>
          </html>
        </notes>
      </species>
      <species id="M_CPD_7016_p_p6_GC_p" name="CPD-7016" compartment="p" charge="0">
        <notes>
          <html xmlns="http://www.w3.org/1999/xhtml">
            <p>FORMULA: C55H72N4O6MG1</p>
          </html>
        </notes>
      </species>
      <species id="M_CPD_7016_p_p6_MC_p" name="CPD-7016" compartment="p" charge="0">
        <notes>
          <html xmlns="http://www.w3.org/1999/xhtml">
            <p>FORMULA: C55H72N4O6MG1</p>
          </html>
        </notes>
      </species>
      <species id="M_CPD1F_131_p_p1_GC_p" name="CPD1F-131" compartment="p" charge="0">
        <notes>
          <html xmlns="http://www.w3.org/1999/xhtml">
            <p>FORMULA: C40H56O3</p>
          </html>
        </notes>
      </species>
      <species id="M_CPD1F_130_p_p1_GC_p" name="CPD1F-130" compartment="p" charge="0">
        <notes>
          <html xmlns="http://www.w3.org/1999/xhtml">
            <p>FORMULA: C40H56O2</p>
          </html>
        </notes>
      </species>
      <species id="M_CPD1F_130_p_p1_MC_p" name="CPD1F-130" compartment="p" charge="0">
        <notes>
          <html xmlns="http://www.w3.org/1999/xhtml">
            <p>FORMULA: C40H56O2</p>
          </html>
        </notes>
      </species>
      <species id="M_CPD1F_131_p_p1_MC_p" name="CPD1F-131" compartment="p" charge="0">
        <notes>
          <html xmlns="http://www.w3.org/1999/xhtml">
            <p>FORMULA: C40H56O3</p>
          </html>
        </notes>
      </species>
      <species id="M_CPD1F_130_p_p2_GC_p" name="CPD1F-130" compartment="p" charge="0">
        <notes>
          <html xmlns="http://www.w3.org/1999/xhtml">
            <p>FORMULA: C40H56O2</p>
          </html>
        </notes>
      </species>
      <species id="M_CPD1F_131_p_p2_GC_p" name="CPD1F-131" compartment="p" charge="0">
        <notes>
          <html xmlns="http://www.w3.org/1999/xhtml">
            <p>FORMULA: C40H56O3</p>
          </html>
        </notes>
      </species>
      <species id="M_CPD1F_131_p_p2_MC_p" name="CPD1F-131" compartment="p" charge="0">
        <notes>
          <html xmlns="http://www.w3.org/1999/xhtml">
            <p>FORMULA: C40H56O3</p>
          </html>
        </notes>
      </species>
      <species id="M_CPD1F_130_p_p2_MC_p" name="CPD1F-130" compartment="p" charge="0">
        <notes>
          <html xmlns="http://www.w3.org/1999/xhtml">
            <p>FORMULA: C40H56O2</p>
          </html>
        </notes>
      </species>
      <species id="M_CPD1F_131_p_p3_GC_p" name="CPD1F-131" compartment="p" charge="0">
        <notes>
          <html xmlns="http://www.w3.org/1999/xhtml">
            <p>FORMULA: C40H56O3</p>
          </html>
        </notes>
      </species>
      <species id="M_CPD1F_130_p_p3_GC_p" name="CPD1F-130" compartment="p" charge="0">
        <notes>
          <html xmlns="http://www.w3.org/1999/xhtml">
            <p>FORMULA: C40H56O2</p>
          </html>
        </notes>
      </species>
      <species id="M_CPD1F_131_p_p3_MC_p" name="CPD1F-131" compartment="p" charge="0">
        <notes>
          <html xmlns="http://www.w3.org/1999/xhtml">
            <p>FORMULA: C40H56O3</p>
          </html>
        </notes>
      </species>
      <species id="M_CPD1F_130_p_p3_MC_p" name="CPD1F-130" compartment="p" charge="0">
        <notes>
          <html xmlns="http://www.w3.org/1999/xhtml">
            <p>FORMULA: C40H56O2</p>
          </html>
        </notes>
      </species>
      <species id="M_CPD1F_130_p_p4_GC_p" name="CPD1F-130" compartment="p" charge="0">
        <notes>
          <html xmlns="http://www.w3.org/1999/xhtml">
            <p>FORMULA: C40H56O2</p>
          </html>
        </notes>
      </species>
      <species id="M_CPD1F_131_p_p4_GC_p" name="CPD1F-131" compartment="p" charge="0">
        <notes>
          <html xmlns="http://www.w3.org/1999/xhtml">
            <p>FORMULA: C40H56O3</p>
          </html>
        </notes>
      </species>
      <species id="M_CPD1F_131_p_p4_MC_p" name="CPD1F-131" compartment="p" charge="0">
        <notes>
          <html xmlns="http://www.w3.org/1999/xhtml">
            <p>FORMULA: C40H56O3</p>
          </html>
        </notes>
      </species>
      <species id="M_CPD1F_130_p_p4_MC_p" name="CPD1F-130" compartment="p" charge="0">
        <notes>
          <html xmlns="http://www.w3.org/1999/xhtml">
            <p>FORMULA: C40H56O2</p>
          </html>
        </notes>
      </species>
      <species id="M_CPD1F_131_p_p5_GC_p" name="CPD1F-131" compartment="p" charge="0">
        <notes>
          <html xmlns="http://www.w3.org/1999/xhtml">
            <p>FORMULA: C40H56O3</p>
          </html>
        </notes>
      </species>
      <species id="M_CPD1F_130_p_p5_GC_p" name="CPD1F-130" compartment="p" charge="0">
        <notes>
          <html xmlns="http://www.w3.org/1999/xhtml">
            <p>FORMULA: C40H56O2</p>
          </html>
        </notes>
      </species>
      <species id="M_CPD1F_131_p_p5_MC_p" name="CPD1F-131" compartment="p" charge="0">
        <notes>
          <html xmlns="http://www.w3.org/1999/xhtml">
            <p>FORMULA: C40H56O3</p>
          </html>
        </notes>
      </species>
      <species id="M_CPD1F_130_p_p5_MC_p" name="CPD1F-130" compartment="p" charge="0">
        <notes>
          <html xmlns="http://www.w3.org/1999/xhtml">
            <p>FORMULA: C40H56O2</p>
          </html>
        </notes>
      </species>
      <species id="M_CPD1F_130_p_p6_GC_p" name="CPD1F-130" compartment="p" charge="0">
        <notes>
          <html xmlns="http://www.w3.org/1999/xhtml">
            <p>FORMULA: C40H56O2</p>
          </html>
        </notes>
      </species>
      <species id="M_CPD1F_131_p_p6_GC_p" name="CPD1F-131" compartment="p" charge="0">
        <notes>
          <html xmlns="http://www.w3.org/1999/xhtml">
            <p>FORMULA: C40H56O3</p>
          </html>
        </notes>
      </species>
      <species id="M_CPD1F_131_p_p6_MC_p" name="CPD1F-131" compartment="p" charge="0">
        <notes>
          <html xmlns="http://www.w3.org/1999/xhtml">
            <p>FORMULA: C40H56O3</p>
          </html>
        </notes>
      </species>
      <species id="M_CPD1F_130_p_p6_MC_p" name="CPD1F-130" compartment="p" charge="0">
        <notes>
          <html xmlns="http://www.w3.org/1999/xhtml">
            <p>FORMULA: C40H56O2</p>
          </html>
        </notes>
      </species>
      <species id="M_CPD1F_133_p_p1_GC_p" name="CPD1F-133" compartment="p" charge="0">
        <notes>
          <html xmlns="http://www.w3.org/1999/xhtml">
            <p>FORMULA: C40H56O4</p>
          </html>
        </notes>
      </species>
      <species id="M_CPD1F_133_p_p1_MC_p" name="CPD1F-133" compartment="p" charge="0">
        <notes>
          <html xmlns="http://www.w3.org/1999/xhtml">
            <p>FORMULA: C40H56O4</p>
          </html>
        </notes>
      </species>
      <species id="M_CPD1F_133_p_p2_GC_p" name="CPD1F-133" compartment="p" charge="0">
        <notes>
          <html xmlns="http://www.w3.org/1999/xhtml">
            <p>FORMULA: C40H56O4</p>
          </html>
        </notes>
      </species>
      <species id="M_CPD1F_133_p_p2_MC_p" name="CPD1F-133" compartment="p" charge="0">
        <notes>
          <html xmlns="http://www.w3.org/1999/xhtml">
            <p>FORMULA: C40H56O4</p>
          </html>
        </notes>
      </species>
      <species id="M_CPD1F_133_p_p3_GC_p" name="CPD1F-133" compartment="p" charge="0">
        <notes>
          <html xmlns="http://www.w3.org/1999/xhtml">
            <p>FORMULA: C40H56O4</p>
          </html>
        </notes>
      </species>
      <species id="M_CPD1F_133_p_p3_MC_p" name="CPD1F-133" compartment="p" charge="0">
        <notes>
          <html xmlns="http://www.w3.org/1999/xhtml">
            <p>FORMULA: C40H56O4</p>
          </html>
        </notes>
      </species>
      <species id="M_CPD1F_133_p_p4_GC_p" name="CPD1F-133" compartment="p" charge="0">
        <notes>
          <html xmlns="http://www.w3.org/1999/xhtml">
            <p>FORMULA: C40H56O4</p>
          </html>
        </notes>
      </species>
      <species id="M_CPD1F_133_p_p4_MC_p" name="CPD1F-133" compartment="p" charge="0">
        <notes>
          <html xmlns="http://www.w3.org/1999/xhtml">
            <p>FORMULA: C40H56O4</p>
          </html>
        </notes>
      </species>
      <species id="M_CPD1F_133_p_p5_GC_p" name="CPD1F-133" compartment="p" charge="0">
        <notes>
          <html xmlns="http://www.w3.org/1999/xhtml">
            <p>FORMULA: C40H56O4</p>
          </html>
        </notes>
      </species>
      <species id="M_CPD1F_133_p_p5_MC_p" name="CPD1F-133" compartment="p" charge="0">
        <notes>
          <html xmlns="http://www.w3.org/1999/xhtml">
            <p>FORMULA: C40H56O4</p>
          </html>
        </notes>
      </species>
      <species id="M_CPD1F_133_p_p6_GC_p" name="CPD1F-133" compartment="p" charge="0">
        <notes>
          <html xmlns="http://www.w3.org/1999/xhtml">
            <p>FORMULA: C40H56O4</p>
          </html>
        </notes>
      </species>
      <species id="M_CPD1F_133_p_p6_MC_p" name="CPD1F-133" compartment="p" charge="0">
        <notes>
          <html xmlns="http://www.w3.org/1999/xhtml">
            <p>FORMULA: C40H56O4</p>
          </html>
        </notes>
      </species>
      <species id="M_UDP_D_XYLOSE_c_p1_GC_c" name="UDP-D-XYLOSE" compartment="c" charge="-2">
        <notes>
          <html xmlns="http://www.w3.org/1999/xhtml">
            <p>FORMULA: C14H20N2O16P2</p>
          </html>
        </notes>
      </species>
      <species id="M_XYLAN_c_p1_GC_c" name="XYLAN[c]" compartment="c" charge="0">
        <notes>
          <html xmlns="http://www.w3.org/1999/xhtml">
            <p>FORMULA: C5H8O4</p>
          </html>
        </notes>
      </species>
      <species id="M_UDP_D_XYLOSE_c_p1_MC_c" name="UDP-D-XYLOSE" compartment="c" charge="-2">
        <notes>
          <html xmlns="http://www.w3.org/1999/xhtml">
            <p>FORMULA: C14H20N2O16P2</p>
          </html>
        </notes>
      </species>
      <species id="M_XYLAN_c_p1_MC_c" name="XYLAN[c]" compartment="c" charge="0">
        <notes>
          <html xmlns="http://www.w3.org/1999/xhtml">
            <p>FORMULA: C5H8O4</p>
          </html>
        </notes>
      </species>
      <species id="M_XYLAN_c_p2_GC_c" name="XYLAN[c]" compartment="c" charge="0">
        <notes>
          <html xmlns="http://www.w3.org/1999/xhtml">
            <p>FORMULA: C5H8O4</p>
          </html>
        </notes>
      </species>
      <species id="M_UDP_D_XYLOSE_c_p2_GC_c" name="UDP-D-XYLOSE" compartment="c" charge="-2">
        <notes>
          <html xmlns="http://www.w3.org/1999/xhtml">
            <p>FORMULA: C14H20N2O16P2</p>
          </html>
        </notes>
      </species>
      <species id="M_UDP_D_XYLOSE_c_p2_MC_c" name="UDP-D-XYLOSE" compartment="c" charge="-2">
        <notes>
          <html xmlns="http://www.w3.org/1999/xhtml">
            <p>FORMULA: C14H20N2O16P2</p>
          </html>
        </notes>
      </species>
      <species id="M_XYLAN_c_p2_MC_c" name="XYLAN[c]" compartment="c" charge="0">
        <notes>
          <html xmlns="http://www.w3.org/1999/xhtml">
            <p>FORMULA: C5H8O4</p>
          </html>
        </notes>
      </species>
      <species id="M_UDP_D_XYLOSE_c_p3_GC_c" name="UDP-D-XYLOSE" compartment="c" charge="-2">
        <notes>
          <html xmlns="http://www.w3.org/1999/xhtml">
            <p>FORMULA: C14H20N2O16P2</p>
          </html>
        </notes>
      </species>
      <species id="M_XYLAN_c_p3_GC_c" name="XYLAN[c]" compartment="c" charge="0">
        <notes>
          <html xmlns="http://www.w3.org/1999/xhtml">
            <p>FORMULA: C5H8O4</p>
          </html>
        </notes>
      </species>
      <species id="M_XYLAN_c_p3_MC_c" name="XYLAN[c]" compartment="c" charge="0">
        <notes>
          <html xmlns="http://www.w3.org/1999/xhtml">
            <p>FORMULA: C5H8O4</p>
          </html>
        </notes>
      </species>
      <species id="M_UDP_D_XYLOSE_c_p3_MC_c" name="UDP-D-XYLOSE" compartment="c" charge="-2">
        <notes>
          <html xmlns="http://www.w3.org/1999/xhtml">
            <p>FORMULA: C14H20N2O16P2</p>
          </html>
        </notes>
      </species>
      <species id="M_XYLAN_c_p4_GC_c" name="XYLAN[c]" compartment="c" charge="0">
        <notes>
          <html xmlns="http://www.w3.org/1999/xhtml">
            <p>FORMULA: C5H8O4</p>
          </html>
        </notes>
      </species>
      <species id="M_UDP_D_XYLOSE_c_p4_GC_c" name="UDP-D-XYLOSE" compartment="c" charge="-2">
        <notes>
          <html xmlns="http://www.w3.org/1999/xhtml">
            <p>FORMULA: C14H20N2O16P2</p>
          </html>
        </notes>
      </species>
      <species id="M_UDP_D_XYLOSE_c_p4_MC_c" name="UDP-D-XYLOSE" compartment="c" charge="-2">
        <notes>
          <html xmlns="http://www.w3.org/1999/xhtml">
            <p>FORMULA: C14H20N2O16P2</p>
          </html>
        </notes>
      </species>
      <species id="M_XYLAN_c_p4_MC_c" name="XYLAN[c]" compartment="c" charge="0">
        <notes>
          <html xmlns="http://www.w3.org/1999/xhtml">
            <p>FORMULA: C5H8O4</p>
          </html>
        </notes>
      </species>
      <species id="M_UDP_D_XYLOSE_c_p5_GC_c" name="UDP-D-XYLOSE" compartment="c" charge="-2">
        <notes>
          <html xmlns="http://www.w3.org/1999/xhtml">
            <p>FORMULA: C14H20N2O16P2</p>
          </html>
        </notes>
      </species>
      <species id="M_XYLAN_c_p5_GC_c" name="XYLAN[c]" compartment="c" charge="0">
        <notes>
          <html xmlns="http://www.w3.org/1999/xhtml">
            <p>FORMULA: C5H8O4</p>
          </html>
        </notes>
      </species>
      <species id="M_XYLAN_c_p5_MC_c" name="XYLAN[c]" compartment="c" charge="0">
        <notes>
          <html xmlns="http://www.w3.org/1999/xhtml">
            <p>FORMULA: C5H8O4</p>
          </html>
        </notes>
      </species>
      <species id="M_UDP_D_XYLOSE_c_p5_MC_c" name="UDP-D-XYLOSE" compartment="c" charge="-2">
        <notes>
          <html xmlns="http://www.w3.org/1999/xhtml">
            <p>FORMULA: C14H20N2O16P2</p>
          </html>
        </notes>
      </species>
      <species id="M_UDP_D_XYLOSE_c_p6_GC_c" name="UDP-D-XYLOSE" compartment="c" charge="-2">
        <notes>
          <html xmlns="http://www.w3.org/1999/xhtml">
            <p>FORMULA: C14H20N2O16P2</p>
          </html>
        </notes>
      </species>
      <species id="M_XYLAN_c_p6_GC_c" name="XYLAN[c]" compartment="c" charge="0">
        <notes>
          <html xmlns="http://www.w3.org/1999/xhtml">
            <p>FORMULA: C5H8O4</p>
          </html>
        </notes>
      </species>
      <species id="M_UDP_D_XYLOSE_c_p6_MC_c" name="UDP-D-XYLOSE" compartment="c" charge="-2">
        <notes>
          <html xmlns="http://www.w3.org/1999/xhtml">
            <p>FORMULA: C14H20N2O16P2</p>
          </html>
        </notes>
      </species>
      <species id="M_XYLAN_c_p6_MC_c" name="XYLAN[c]" compartment="c" charge="0">
        <notes>
          <html xmlns="http://www.w3.org/1999/xhtml">
            <p>FORMULA: C5H8O4</p>
          </html>
        </notes>
      </species>
      <species id="M_Butanoyl_ACPs_p_p1_GC_p" name="Butanoyl_ACPs[p]" compartment="p" charge="0">
        <notes>
          <html xmlns="http://www.w3.org/1999/xhtml">
            <p>FORMULA: C4H7OX</p>
          </html>
        </notes>
      </species>
      <species id="M_3_oxo_hexanoyl_ACPs_p_p1_GC_p" name="3_oxo_hexanoyl_ACPs[p]" compartment="p" charge="0">
        <notes>
          <html xmlns="http://www.w3.org/1999/xhtml">
            <p>FORMULA: C6H9O2X</p>
          </html>
        </notes>
      </species>
      <species id="M_Butanoyl_ACPs_p_p1_MC_p" name="Butanoyl_ACPs[p]" compartment="p" charge="0">
        <notes>
          <html xmlns="http://www.w3.org/1999/xhtml">
            <p>FORMULA: C4H7OX</p>
          </html>
        </notes>
      </species>
      <species id="M_3_oxo_hexanoyl_ACPs_p_p1_MC_p" name="3_oxo_hexanoyl_ACPs[p]" compartment="p" charge="0">
        <notes>
          <html xmlns="http://www.w3.org/1999/xhtml">
            <p>FORMULA: C6H9O2X</p>
          </html>
        </notes>
      </species>
      <species id="M_Butanoyl_ACPs_p_p2_GC_p" name="Butanoyl_ACPs[p]" compartment="p" charge="0">
        <notes>
          <html xmlns="http://www.w3.org/1999/xhtml">
            <p>FORMULA: C4H7OX</p>
          </html>
        </notes>
      </species>
      <species id="M_3_oxo_hexanoyl_ACPs_p_p2_GC_p" name="3_oxo_hexanoyl_ACPs[p]" compartment="p" charge="0">
        <notes>
          <html xmlns="http://www.w3.org/1999/xhtml">
            <p>FORMULA: C6H9O2X</p>
          </html>
        </notes>
      </species>
      <species id="M_3_oxo_hexanoyl_ACPs_p_p2_MC_p" name="3_oxo_hexanoyl_ACPs[p]" compartment="p" charge="0">
        <notes>
          <html xmlns="http://www.w3.org/1999/xhtml">
            <p>FORMULA: C6H9O2X</p>
          </html>
        </notes>
      </species>
      <species id="M_Butanoyl_ACPs_p_p2_MC_p" name="Butanoyl_ACPs[p]" compartment="p" charge="0">
        <notes>
          <html xmlns="http://www.w3.org/1999/xhtml">
            <p>FORMULA: C4H7OX</p>
          </html>
        </notes>
      </species>
      <species id="M_3_oxo_hexanoyl_ACPs_p_p3_GC_p" name="3_oxo_hexanoyl_ACPs[p]" compartment="p" charge="0">
        <notes>
          <html xmlns="http://www.w3.org/1999/xhtml">
            <p>FORMULA: C6H9O2X</p>
          </html>
        </notes>
      </species>
      <species id="M_Butanoyl_ACPs_p_p3_GC_p" name="Butanoyl_ACPs[p]" compartment="p" charge="0">
        <notes>
          <html xmlns="http://www.w3.org/1999/xhtml">
            <p>FORMULA: C4H7OX</p>
          </html>
        </notes>
      </species>
      <species id="M_3_oxo_hexanoyl_ACPs_p_p3_MC_p" name="3_oxo_hexanoyl_ACPs[p]" compartment="p" charge="0">
        <notes>
          <html xmlns="http://www.w3.org/1999/xhtml">
            <p>FORMULA: C6H9O2X</p>
          </html>
        </notes>
      </species>
      <species id="M_Butanoyl_ACPs_p_p3_MC_p" name="Butanoyl_ACPs[p]" compartment="p" charge="0">
        <notes>
          <html xmlns="http://www.w3.org/1999/xhtml">
            <p>FORMULA: C4H7OX</p>
          </html>
        </notes>
      </species>
      <species id="M_Butanoyl_ACPs_p_p4_GC_p" name="Butanoyl_ACPs[p]" compartment="p" charge="0">
        <notes>
          <html xmlns="http://www.w3.org/1999/xhtml">
            <p>FORMULA: C4H7OX</p>
          </html>
        </notes>
      </species>
      <species id="M_3_oxo_hexanoyl_ACPs_p_p4_GC_p" name="3_oxo_hexanoyl_ACPs[p]" compartment="p" charge="0">
        <notes>
          <html xmlns="http://www.w3.org/1999/xhtml">
            <p>FORMULA: C6H9O2X</p>
          </html>
        </notes>
      </species>
      <species id="M_3_oxo_hexanoyl_ACPs_p_p4_MC_p" name="3_oxo_hexanoyl_ACPs[p]" compartment="p" charge="0">
        <notes>
          <html xmlns="http://www.w3.org/1999/xhtml">
            <p>FORMULA: C6H9O2X</p>
          </html>
        </notes>
      </species>
      <species id="M_Butanoyl_ACPs_p_p4_MC_p" name="Butanoyl_ACPs[p]" compartment="p" charge="0">
        <notes>
          <html xmlns="http://www.w3.org/1999/xhtml">
            <p>FORMULA: C4H7OX</p>
          </html>
        </notes>
      </species>
      <species id="M_3_oxo_hexanoyl_ACPs_p_p5_GC_p" name="3_oxo_hexanoyl_ACPs[p]" compartment="p" charge="0">
        <notes>
          <html xmlns="http://www.w3.org/1999/xhtml">
            <p>FORMULA: C6H9O2X</p>
          </html>
        </notes>
      </species>
      <species id="M_Butanoyl_ACPs_p_p5_GC_p" name="Butanoyl_ACPs[p]" compartment="p" charge="0">
        <notes>
          <html xmlns="http://www.w3.org/1999/xhtml">
            <p>FORMULA: C4H7OX</p>
          </html>
        </notes>
      </species>
      <species id="M_Butanoyl_ACPs_p_p5_MC_p" name="Butanoyl_ACPs[p]" compartment="p" charge="0">
        <notes>
          <html xmlns="http://www.w3.org/1999/xhtml">
            <p>FORMULA: C4H7OX</p>
          </html>
        </notes>
      </species>
      <species id="M_3_oxo_hexanoyl_ACPs_p_p5_MC_p" name="3_oxo_hexanoyl_ACPs[p]" compartment="p" charge="0">
        <notes>
          <html xmlns="http://www.w3.org/1999/xhtml">
            <p>FORMULA: C6H9O2X</p>
          </html>
        </notes>
      </species>
      <species id="M_Butanoyl_ACPs_p_p6_GC_p" name="Butanoyl_ACPs[p]" compartment="p" charge="0">
        <notes>
          <html xmlns="http://www.w3.org/1999/xhtml">
            <p>FORMULA: C4H7OX</p>
          </html>
        </notes>
      </species>
      <species id="M_3_oxo_hexanoyl_ACPs_p_p6_GC_p" name="3_oxo_hexanoyl_ACPs[p]" compartment="p" charge="0">
        <notes>
          <html xmlns="http://www.w3.org/1999/xhtml">
            <p>FORMULA: C6H9O2X</p>
          </html>
        </notes>
      </species>
      <species id="M_Butanoyl_ACPs_p_p6_MC_p" name="Butanoyl_ACPs[p]" compartment="p" charge="0">
        <notes>
          <html xmlns="http://www.w3.org/1999/xhtml">
            <p>FORMULA: C4H7OX</p>
          </html>
        </notes>
      </species>
      <species id="M_3_oxo_hexanoyl_ACPs_p_p6_MC_p" name="3_oxo_hexanoyl_ACPs[p]" compartment="p" charge="0">
        <notes>
          <html xmlns="http://www.w3.org/1999/xhtml">
            <p>FORMULA: C6H9O2X</p>
          </html>
        </notes>
      </species>
      <species id="M_R_3_hydroxyhexanoyl_ACPs_p_p1_GC_p" name="R_3_hydroxyhexanoyl_ACPs[p]" compartment="p" charge="0">
        <notes>
          <html xmlns="http://www.w3.org/1999/xhtml">
            <p>FORMULA: C6H11O2X</p>
          </html>
        </notes>
      </species>
      <species id="M_R_3_hydroxyhexanoyl_ACPs_p_p1_MC_p" name="R_3_hydroxyhexanoyl_ACPs[p]" compartment="p" charge="0">
        <notes>
          <html xmlns="http://www.w3.org/1999/xhtml">
            <p>FORMULA: C6H11O2X</p>
          </html>
        </notes>
      </species>
      <species id="M_R_3_hydroxyhexanoyl_ACPs_p_p2_GC_p" name="R_3_hydroxyhexanoyl_ACPs[p]" compartment="p" charge="0">
        <notes>
          <html xmlns="http://www.w3.org/1999/xhtml">
            <p>FORMULA: C6H11O2X</p>
          </html>
        </notes>
      </species>
      <species id="M_R_3_hydroxyhexanoyl_ACPs_p_p2_MC_p" name="R_3_hydroxyhexanoyl_ACPs[p]" compartment="p" charge="0">
        <notes>
          <html xmlns="http://www.w3.org/1999/xhtml">
            <p>FORMULA: C6H11O2X</p>
          </html>
        </notes>
      </species>
      <species id="M_R_3_hydroxyhexanoyl_ACPs_p_p3_GC_p" name="R_3_hydroxyhexanoyl_ACPs[p]" compartment="p" charge="0">
        <notes>
          <html xmlns="http://www.w3.org/1999/xhtml">
            <p>FORMULA: C6H11O2X</p>
          </html>
        </notes>
      </species>
      <species id="M_R_3_hydroxyhexanoyl_ACPs_p_p3_MC_p" name="R_3_hydroxyhexanoyl_ACPs[p]" compartment="p" charge="0">
        <notes>
          <html xmlns="http://www.w3.org/1999/xhtml">
            <p>FORMULA: C6H11O2X</p>
          </html>
        </notes>
      </species>
      <species id="M_R_3_hydroxyhexanoyl_ACPs_p_p4_GC_p" name="R_3_hydroxyhexanoyl_ACPs[p]" compartment="p" charge="0">
        <notes>
          <html xmlns="http://www.w3.org/1999/xhtml">
            <p>FORMULA: C6H11O2X</p>
          </html>
        </notes>
      </species>
      <species id="M_R_3_hydroxyhexanoyl_ACPs_p_p4_MC_p" name="R_3_hydroxyhexanoyl_ACPs[p]" compartment="p" charge="0">
        <notes>
          <html xmlns="http://www.w3.org/1999/xhtml">
            <p>FORMULA: C6H11O2X</p>
          </html>
        </notes>
      </species>
      <species id="M_R_3_hydroxyhexanoyl_ACPs_p_p5_GC_p" name="R_3_hydroxyhexanoyl_ACPs[p]" compartment="p" charge="0">
        <notes>
          <html xmlns="http://www.w3.org/1999/xhtml">
            <p>FORMULA: C6H11O2X</p>
          </html>
        </notes>
      </species>
      <species id="M_R_3_hydroxyhexanoyl_ACPs_p_p5_MC_p" name="R_3_hydroxyhexanoyl_ACPs[p]" compartment="p" charge="0">
        <notes>
          <html xmlns="http://www.w3.org/1999/xhtml">
            <p>FORMULA: C6H11O2X</p>
          </html>
        </notes>
      </species>
      <species id="M_R_3_hydroxyhexanoyl_ACPs_p_p6_GC_p" name="R_3_hydroxyhexanoyl_ACPs[p]" compartment="p" charge="0">
        <notes>
          <html xmlns="http://www.w3.org/1999/xhtml">
            <p>FORMULA: C6H11O2X</p>
          </html>
        </notes>
      </species>
      <species id="M_R_3_hydroxyhexanoyl_ACPs_p_p6_MC_p" name="R_3_hydroxyhexanoyl_ACPs[p]" compartment="p" charge="0">
        <notes>
          <html xmlns="http://www.w3.org/1999/xhtml">
            <p>FORMULA: C6H11O2X</p>
          </html>
        </notes>
      </species>
      <species id="M_Hex_2_enoyl_ACPs_p_p1_GC_p" name="Hex_2_enoyl_ACPs[p]" compartment="p" charge="0">
        <notes>
          <html xmlns="http://www.w3.org/1999/xhtml">
            <p>FORMULA: C6H9OX</p>
          </html>
        </notes>
      </species>
      <species id="M_Hex_2_enoyl_ACPs_p_p1_MC_p" name="Hex_2_enoyl_ACPs[p]" compartment="p" charge="0">
        <notes>
          <html xmlns="http://www.w3.org/1999/xhtml">
            <p>FORMULA: C6H9OX</p>
          </html>
        </notes>
      </species>
      <species id="M_Hex_2_enoyl_ACPs_p_p2_GC_p" name="Hex_2_enoyl_ACPs[p]" compartment="p" charge="0">
        <notes>
          <html xmlns="http://www.w3.org/1999/xhtml">
            <p>FORMULA: C6H9OX</p>
          </html>
        </notes>
      </species>
      <species id="M_Hex_2_enoyl_ACPs_p_p2_MC_p" name="Hex_2_enoyl_ACPs[p]" compartment="p" charge="0">
        <notes>
          <html xmlns="http://www.w3.org/1999/xhtml">
            <p>FORMULA: C6H9OX</p>
          </html>
        </notes>
      </species>
      <species id="M_Hex_2_enoyl_ACPs_p_p3_GC_p" name="Hex_2_enoyl_ACPs[p]" compartment="p" charge="0">
        <notes>
          <html xmlns="http://www.w3.org/1999/xhtml">
            <p>FORMULA: C6H9OX</p>
          </html>
        </notes>
      </species>
      <species id="M_Hex_2_enoyl_ACPs_p_p3_MC_p" name="Hex_2_enoyl_ACPs[p]" compartment="p" charge="0">
        <notes>
          <html xmlns="http://www.w3.org/1999/xhtml">
            <p>FORMULA: C6H9OX</p>
          </html>
        </notes>
      </species>
      <species id="M_Hex_2_enoyl_ACPs_p_p4_GC_p" name="Hex_2_enoyl_ACPs[p]" compartment="p" charge="0">
        <notes>
          <html xmlns="http://www.w3.org/1999/xhtml">
            <p>FORMULA: C6H9OX</p>
          </html>
        </notes>
      </species>
      <species id="M_Hex_2_enoyl_ACPs_p_p4_MC_p" name="Hex_2_enoyl_ACPs[p]" compartment="p" charge="0">
        <notes>
          <html xmlns="http://www.w3.org/1999/xhtml">
            <p>FORMULA: C6H9OX</p>
          </html>
        </notes>
      </species>
      <species id="M_Hex_2_enoyl_ACPs_p_p5_GC_p" name="Hex_2_enoyl_ACPs[p]" compartment="p" charge="0">
        <notes>
          <html xmlns="http://www.w3.org/1999/xhtml">
            <p>FORMULA: C6H9OX</p>
          </html>
        </notes>
      </species>
      <species id="M_Hex_2_enoyl_ACPs_p_p5_MC_p" name="Hex_2_enoyl_ACPs[p]" compartment="p" charge="0">
        <notes>
          <html xmlns="http://www.w3.org/1999/xhtml">
            <p>FORMULA: C6H9OX</p>
          </html>
        </notes>
      </species>
      <species id="M_Hex_2_enoyl_ACPs_p_p6_GC_p" name="Hex_2_enoyl_ACPs[p]" compartment="p" charge="0">
        <notes>
          <html xmlns="http://www.w3.org/1999/xhtml">
            <p>FORMULA: C6H9OX</p>
          </html>
        </notes>
      </species>
      <species id="M_Hex_2_enoyl_ACPs_p_p6_MC_p" name="Hex_2_enoyl_ACPs[p]" compartment="p" charge="0">
        <notes>
          <html xmlns="http://www.w3.org/1999/xhtml">
            <p>FORMULA: C6H9OX</p>
          </html>
        </notes>
      </species>
      <species id="M_3_Oxo_octanoyl_ACPs_p_p1_GC_p" name="3_Oxo_octanoyl_ACPs[p]" compartment="p" charge="0">
        <notes>
          <html xmlns="http://www.w3.org/1999/xhtml">
            <p>FORMULA: C8H13O2X</p>
          </html>
        </notes>
      </species>
      <species id="M_Hexanoyl_ACPs_p_p1_GC_p" name="Hexanoyl_ACPs[p]" compartment="p" charge="0">
        <notes>
          <html xmlns="http://www.w3.org/1999/xhtml">
            <p>FORMULA: C6H11OX</p>
          </html>
        </notes>
      </species>
      <species id="M_Hexanoyl_ACPs_p_p1_MC_p" name="Hexanoyl_ACPs[p]" compartment="p" charge="0">
        <notes>
          <html xmlns="http://www.w3.org/1999/xhtml">
            <p>FORMULA: C6H11OX</p>
          </html>
        </notes>
      </species>
      <species id="M_3_Oxo_octanoyl_ACPs_p_p1_MC_p" name="3_Oxo_octanoyl_ACPs[p]" compartment="p" charge="0">
        <notes>
          <html xmlns="http://www.w3.org/1999/xhtml">
            <p>FORMULA: C8H13O2X</p>
          </html>
        </notes>
      </species>
      <species id="M_Hexanoyl_ACPs_p_p2_GC_p" name="Hexanoyl_ACPs[p]" compartment="p" charge="0">
        <notes>
          <html xmlns="http://www.w3.org/1999/xhtml">
            <p>FORMULA: C6H11OX</p>
          </html>
        </notes>
      </species>
      <species id="M_3_Oxo_octanoyl_ACPs_p_p2_GC_p" name="3_Oxo_octanoyl_ACPs[p]" compartment="p" charge="0">
        <notes>
          <html xmlns="http://www.w3.org/1999/xhtml">
            <p>FORMULA: C8H13O2X</p>
          </html>
        </notes>
      </species>
      <species id="M_Hexanoyl_ACPs_p_p2_MC_p" name="Hexanoyl_ACPs[p]" compartment="p" charge="0">
        <notes>
          <html xmlns="http://www.w3.org/1999/xhtml">
            <p>FORMULA: C6H11OX</p>
          </html>
        </notes>
      </species>
      <species id="M_3_Oxo_octanoyl_ACPs_p_p2_MC_p" name="3_Oxo_octanoyl_ACPs[p]" compartment="p" charge="0">
        <notes>
          <html xmlns="http://www.w3.org/1999/xhtml">
            <p>FORMULA: C8H13O2X</p>
          </html>
        </notes>
      </species>
      <species id="M_3_Oxo_octanoyl_ACPs_p_p3_GC_p" name="3_Oxo_octanoyl_ACPs[p]" compartment="p" charge="0">
        <notes>
          <html xmlns="http://www.w3.org/1999/xhtml">
            <p>FORMULA: C8H13O2X</p>
          </html>
        </notes>
      </species>
      <species id="M_Hexanoyl_ACPs_p_p3_GC_p" name="Hexanoyl_ACPs[p]" compartment="p" charge="0">
        <notes>
          <html xmlns="http://www.w3.org/1999/xhtml">
            <p>FORMULA: C6H11OX</p>
          </html>
        </notes>
      </species>
      <species id="M_3_Oxo_octanoyl_ACPs_p_p3_MC_p" name="3_Oxo_octanoyl_ACPs[p]" compartment="p" charge="0">
        <notes>
          <html xmlns="http://www.w3.org/1999/xhtml">
            <p>FORMULA: C8H13O2X</p>
          </html>
        </notes>
      </species>
      <species id="M_Hexanoyl_ACPs_p_p3_MC_p" name="Hexanoyl_ACPs[p]" compartment="p" charge="0">
        <notes>
          <html xmlns="http://www.w3.org/1999/xhtml">
            <p>FORMULA: C6H11OX</p>
          </html>
        </notes>
      </species>
      <species id="M_Hexanoyl_ACPs_p_p4_GC_p" name="Hexanoyl_ACPs[p]" compartment="p" charge="0">
        <notes>
          <html xmlns="http://www.w3.org/1999/xhtml">
            <p>FORMULA: C6H11OX</p>
          </html>
        </notes>
      </species>
      <species id="M_3_Oxo_octanoyl_ACPs_p_p4_GC_p" name="3_Oxo_octanoyl_ACPs[p]" compartment="p" charge="0">
        <notes>
          <html xmlns="http://www.w3.org/1999/xhtml">
            <p>FORMULA: C8H13O2X</p>
          </html>
        </notes>
      </species>
      <species id="M_3_Oxo_octanoyl_ACPs_p_p4_MC_p" name="3_Oxo_octanoyl_ACPs[p]" compartment="p" charge="0">
        <notes>
          <html xmlns="http://www.w3.org/1999/xhtml">
            <p>FORMULA: C8H13O2X</p>
          </html>
        </notes>
      </species>
      <species id="M_Hexanoyl_ACPs_p_p4_MC_p" name="Hexanoyl_ACPs[p]" compartment="p" charge="0">
        <notes>
          <html xmlns="http://www.w3.org/1999/xhtml">
            <p>FORMULA: C6H11OX</p>
          </html>
        </notes>
      </species>
      <species id="M_3_Oxo_octanoyl_ACPs_p_p5_GC_p" name="3_Oxo_octanoyl_ACPs[p]" compartment="p" charge="0">
        <notes>
          <html xmlns="http://www.w3.org/1999/xhtml">
            <p>FORMULA: C8H13O2X</p>
          </html>
        </notes>
      </species>
      <species id="M_Hexanoyl_ACPs_p_p5_GC_p" name="Hexanoyl_ACPs[p]" compartment="p" charge="0">
        <notes>
          <html xmlns="http://www.w3.org/1999/xhtml">
            <p>FORMULA: C6H11OX</p>
          </html>
        </notes>
      </species>
      <species id="M_3_Oxo_octanoyl_ACPs_p_p5_MC_p" name="3_Oxo_octanoyl_ACPs[p]" compartment="p" charge="0">
        <notes>
          <html xmlns="http://www.w3.org/1999/xhtml">
            <p>FORMULA: C8H13O2X</p>
          </html>
        </notes>
      </species>
      <species id="M_Hexanoyl_ACPs_p_p5_MC_p" name="Hexanoyl_ACPs[p]" compartment="p" charge="0">
        <notes>
          <html xmlns="http://www.w3.org/1999/xhtml">
            <p>FORMULA: C6H11OX</p>
          </html>
        </notes>
      </species>
      <species id="M_Hexanoyl_ACPs_p_p6_GC_p" name="Hexanoyl_ACPs[p]" compartment="p" charge="0">
        <notes>
          <html xmlns="http://www.w3.org/1999/xhtml">
            <p>FORMULA: C6H11OX</p>
          </html>
        </notes>
      </species>
      <species id="M_3_Oxo_octanoyl_ACPs_p_p6_GC_p" name="3_Oxo_octanoyl_ACPs[p]" compartment="p" charge="0">
        <notes>
          <html xmlns="http://www.w3.org/1999/xhtml">
            <p>FORMULA: C8H13O2X</p>
          </html>
        </notes>
      </species>
      <species id="M_3_Oxo_octanoyl_ACPs_p_p6_MC_p" name="3_Oxo_octanoyl_ACPs[p]" compartment="p" charge="0">
        <notes>
          <html xmlns="http://www.w3.org/1999/xhtml">
            <p>FORMULA: C8H13O2X</p>
          </html>
        </notes>
      </species>
      <species id="M_Hexanoyl_ACPs_p_p6_MC_p" name="Hexanoyl_ACPs[p]" compartment="p" charge="0">
        <notes>
          <html xmlns="http://www.w3.org/1999/xhtml">
            <p>FORMULA: C6H11OX</p>
          </html>
        </notes>
      </species>
      <species id="M_Octanoyl_ACPs_p_p1_GC_p" name="Octanoyl_ACPs[p]" compartment="p" charge="0">
        <notes>
          <html xmlns="http://www.w3.org/1999/xhtml">
            <p>FORMULA: C8H15OX</p>
          </html>
        </notes>
      </species>
      <species id="M_3_oxo_decanoyl_ACPs_p_p1_GC_p" name="3_oxo_decanoyl_ACPs[p]" compartment="p" charge="0">
        <notes>
          <html xmlns="http://www.w3.org/1999/xhtml">
            <p>FORMULA: C10H17O2X</p>
          </html>
        </notes>
      </species>
      <species id="M_Octanoyl_ACPs_p_p1_MC_p" name="Octanoyl_ACPs[p]" compartment="p" charge="0">
        <notes>
          <html xmlns="http://www.w3.org/1999/xhtml">
            <p>FORMULA: C8H15OX</p>
          </html>
        </notes>
      </species>
      <species id="M_3_oxo_decanoyl_ACPs_p_p1_MC_p" name="3_oxo_decanoyl_ACPs[p]" compartment="p" charge="0">
        <notes>
          <html xmlns="http://www.w3.org/1999/xhtml">
            <p>FORMULA: C10H17O2X</p>
          </html>
        </notes>
      </species>
      <species id="M_3_oxo_decanoyl_ACPs_p_p2_GC_p" name="3_oxo_decanoyl_ACPs[p]" compartment="p" charge="0">
        <notes>
          <html xmlns="http://www.w3.org/1999/xhtml">
            <p>FORMULA: C10H17O2X</p>
          </html>
        </notes>
      </species>
      <species id="M_Octanoyl_ACPs_p_p2_GC_p" name="Octanoyl_ACPs[p]" compartment="p" charge="0">
        <notes>
          <html xmlns="http://www.w3.org/1999/xhtml">
            <p>FORMULA: C8H15OX</p>
          </html>
        </notes>
      </species>
      <species id="M_3_oxo_decanoyl_ACPs_p_p2_MC_p" name="3_oxo_decanoyl_ACPs[p]" compartment="p" charge="0">
        <notes>
          <html xmlns="http://www.w3.org/1999/xhtml">
            <p>FORMULA: C10H17O2X</p>
          </html>
        </notes>
      </species>
      <species id="M_Octanoyl_ACPs_p_p2_MC_p" name="Octanoyl_ACPs[p]" compartment="p" charge="0">
        <notes>
          <html xmlns="http://www.w3.org/1999/xhtml">
            <p>FORMULA: C8H15OX</p>
          </html>
        </notes>
      </species>
      <species id="M_3_oxo_decanoyl_ACPs_p_p3_GC_p" name="3_oxo_decanoyl_ACPs[p]" compartment="p" charge="0">
        <notes>
          <html xmlns="http://www.w3.org/1999/xhtml">
            <p>FORMULA: C10H17O2X</p>
          </html>
        </notes>
      </species>
      <species id="M_Octanoyl_ACPs_p_p3_GC_p" name="Octanoyl_ACPs[p]" compartment="p" charge="0">
        <notes>
          <html xmlns="http://www.w3.org/1999/xhtml">
            <p>FORMULA: C8H15OX</p>
          </html>
        </notes>
      </species>
      <species id="M_3_oxo_decanoyl_ACPs_p_p3_MC_p" name="3_oxo_decanoyl_ACPs[p]" compartment="p" charge="0">
        <notes>
          <html xmlns="http://www.w3.org/1999/xhtml">
            <p>FORMULA: C10H17O2X</p>
          </html>
        </notes>
      </species>
      <species id="M_Octanoyl_ACPs_p_p3_MC_p" name="Octanoyl_ACPs[p]" compartment="p" charge="0">
        <notes>
          <html xmlns="http://www.w3.org/1999/xhtml">
            <p>FORMULA: C8H15OX</p>
          </html>
        </notes>
      </species>
      <species id="M_Octanoyl_ACPs_p_p4_GC_p" name="Octanoyl_ACPs[p]" compartment="p" charge="0">
        <notes>
          <html xmlns="http://www.w3.org/1999/xhtml">
            <p>FORMULA: C8H15OX</p>
          </html>
        </notes>
      </species>
      <species id="M_3_oxo_decanoyl_ACPs_p_p4_GC_p" name="3_oxo_decanoyl_ACPs[p]" compartment="p" charge="0">
        <notes>
          <html xmlns="http://www.w3.org/1999/xhtml">
            <p>FORMULA: C10H17O2X</p>
          </html>
        </notes>
      </species>
      <species id="M_3_oxo_decanoyl_ACPs_p_p4_MC_p" name="3_oxo_decanoyl_ACPs[p]" compartment="p" charge="0">
        <notes>
          <html xmlns="http://www.w3.org/1999/xhtml">
            <p>FORMULA: C10H17O2X</p>
          </html>
        </notes>
      </species>
      <species id="M_Octanoyl_ACPs_p_p4_MC_p" name="Octanoyl_ACPs[p]" compartment="p" charge="0">
        <notes>
          <html xmlns="http://www.w3.org/1999/xhtml">
            <p>FORMULA: C8H15OX</p>
          </html>
        </notes>
      </species>
      <species id="M_3_oxo_decanoyl_ACPs_p_p5_GC_p" name="3_oxo_decanoyl_ACPs[p]" compartment="p" charge="0">
        <notes>
          <html xmlns="http://www.w3.org/1999/xhtml">
            <p>FORMULA: C10H17O2X</p>
          </html>
        </notes>
      </species>
      <species id="M_Octanoyl_ACPs_p_p5_GC_p" name="Octanoyl_ACPs[p]" compartment="p" charge="0">
        <notes>
          <html xmlns="http://www.w3.org/1999/xhtml">
            <p>FORMULA: C8H15OX</p>
          </html>
        </notes>
      </species>
      <species id="M_Octanoyl_ACPs_p_p5_MC_p" name="Octanoyl_ACPs[p]" compartment="p" charge="0">
        <notes>
          <html xmlns="http://www.w3.org/1999/xhtml">
            <p>FORMULA: C8H15OX</p>
          </html>
        </notes>
      </species>
      <species id="M_3_oxo_decanoyl_ACPs_p_p5_MC_p" name="3_oxo_decanoyl_ACPs[p]" compartment="p" charge="0">
        <notes>
          <html xmlns="http://www.w3.org/1999/xhtml">
            <p>FORMULA: C10H17O2X</p>
          </html>
        </notes>
      </species>
      <species id="M_Octanoyl_ACPs_p_p6_GC_p" name="Octanoyl_ACPs[p]" compartment="p" charge="0">
        <notes>
          <html xmlns="http://www.w3.org/1999/xhtml">
            <p>FORMULA: C8H15OX</p>
          </html>
        </notes>
      </species>
      <species id="M_3_oxo_decanoyl_ACPs_p_p6_GC_p" name="3_oxo_decanoyl_ACPs[p]" compartment="p" charge="0">
        <notes>
          <html xmlns="http://www.w3.org/1999/xhtml">
            <p>FORMULA: C10H17O2X</p>
          </html>
        </notes>
      </species>
      <species id="M_3_oxo_decanoyl_ACPs_p_p6_MC_p" name="3_oxo_decanoyl_ACPs[p]" compartment="p" charge="0">
        <notes>
          <html xmlns="http://www.w3.org/1999/xhtml">
            <p>FORMULA: C10H17O2X</p>
          </html>
        </notes>
      </species>
      <species id="M_Octanoyl_ACPs_p_p6_MC_p" name="Octanoyl_ACPs[p]" compartment="p" charge="0">
        <notes>
          <html xmlns="http://www.w3.org/1999/xhtml">
            <p>FORMULA: C8H15OX</p>
          </html>
        </notes>
      </species>
      <species id="M_Beta_hydroxydecanoyl_ACPs_p_p1_GC_p" name="Beta_hydroxydecanoyl_ACPs[p]" compartment="p" charge="0">
        <notes>
          <html xmlns="http://www.w3.org/1999/xhtml">
            <p>FORMULA: C10H19O2X</p>
          </html>
        </notes>
      </species>
      <species id="M_Beta_hydroxydecanoyl_ACPs_p_p1_MC_p" name="Beta_hydroxydecanoyl_ACPs[p]" compartment="p" charge="0">
        <notes>
          <html xmlns="http://www.w3.org/1999/xhtml">
            <p>FORMULA: C10H19O2X</p>
          </html>
        </notes>
      </species>
      <species id="M_Beta_hydroxydecanoyl_ACPs_p_p2_GC_p" name="Beta_hydroxydecanoyl_ACPs[p]" compartment="p" charge="0">
        <notes>
          <html xmlns="http://www.w3.org/1999/xhtml">
            <p>FORMULA: C10H19O2X</p>
          </html>
        </notes>
      </species>
      <species id="M_Beta_hydroxydecanoyl_ACPs_p_p2_MC_p" name="Beta_hydroxydecanoyl_ACPs[p]" compartment="p" charge="0">
        <notes>
          <html xmlns="http://www.w3.org/1999/xhtml">
            <p>FORMULA: C10H19O2X</p>
          </html>
        </notes>
      </species>
      <species id="M_Beta_hydroxydecanoyl_ACPs_p_p3_GC_p" name="Beta_hydroxydecanoyl_ACPs[p]" compartment="p" charge="0">
        <notes>
          <html xmlns="http://www.w3.org/1999/xhtml">
            <p>FORMULA: C10H19O2X</p>
          </html>
        </notes>
      </species>
      <species id="M_Beta_hydroxydecanoyl_ACPs_p_p3_MC_p" name="Beta_hydroxydecanoyl_ACPs[p]" compartment="p" charge="0">
        <notes>
          <html xmlns="http://www.w3.org/1999/xhtml">
            <p>FORMULA: C10H19O2X</p>
          </html>
        </notes>
      </species>
      <species id="M_Beta_hydroxydecanoyl_ACPs_p_p4_GC_p" name="Beta_hydroxydecanoyl_ACPs[p]" compartment="p" charge="0">
        <notes>
          <html xmlns="http://www.w3.org/1999/xhtml">
            <p>FORMULA: C10H19O2X</p>
          </html>
        </notes>
      </species>
      <species id="M_Beta_hydroxydecanoyl_ACPs_p_p4_MC_p" name="Beta_hydroxydecanoyl_ACPs[p]" compartment="p" charge="0">
        <notes>
          <html xmlns="http://www.w3.org/1999/xhtml">
            <p>FORMULA: C10H19O2X</p>
          </html>
        </notes>
      </species>
      <species id="M_Beta_hydroxydecanoyl_ACPs_p_p5_GC_p" name="Beta_hydroxydecanoyl_ACPs[p]" compartment="p" charge="0">
        <notes>
          <html xmlns="http://www.w3.org/1999/xhtml">
            <p>FORMULA: C10H19O2X</p>
          </html>
        </notes>
      </species>
      <species id="M_Beta_hydroxydecanoyl_ACPs_p_p5_MC_p" name="Beta_hydroxydecanoyl_ACPs[p]" compartment="p" charge="0">
        <notes>
          <html xmlns="http://www.w3.org/1999/xhtml">
            <p>FORMULA: C10H19O2X</p>
          </html>
        </notes>
      </species>
      <species id="M_Beta_hydroxydecanoyl_ACPs_p_p6_GC_p" name="Beta_hydroxydecanoyl_ACPs[p]" compartment="p" charge="0">
        <notes>
          <html xmlns="http://www.w3.org/1999/xhtml">
            <p>FORMULA: C10H19O2X</p>
          </html>
        </notes>
      </species>
      <species id="M_Beta_hydroxydecanoyl_ACPs_p_p6_MC_p" name="Beta_hydroxydecanoyl_ACPs[p]" compartment="p" charge="0">
        <notes>
          <html xmlns="http://www.w3.org/1999/xhtml">
            <p>FORMULA: C10H19O2X</p>
          </html>
        </notes>
      </species>
      <species id="M_Decanoyl_ACPs_p_p1_GC_p" name="Decanoyl_ACPs[p]" compartment="p" charge="0">
        <notes>
          <html xmlns="http://www.w3.org/1999/xhtml">
            <p>FORMULA: C10H19OX</p>
          </html>
        </notes>
      </species>
      <species id="M_3_oxo_dodecanoyl_ACPs_p_p1_GC_p" name="3_oxo_dodecanoyl_ACPs[p]" compartment="p" charge="0">
        <notes>
          <html xmlns="http://www.w3.org/1999/xhtml">
            <p>FORMULA: C12H21O2X</p>
          </html>
        </notes>
      </species>
      <species id="M_Decanoyl_ACPs_p_p1_MC_p" name="Decanoyl_ACPs[p]" compartment="p" charge="0">
        <notes>
          <html xmlns="http://www.w3.org/1999/xhtml">
            <p>FORMULA: C10H19OX</p>
          </html>
        </notes>
      </species>
      <species id="M_3_oxo_dodecanoyl_ACPs_p_p1_MC_p" name="3_oxo_dodecanoyl_ACPs[p]" compartment="p" charge="0">
        <notes>
          <html xmlns="http://www.w3.org/1999/xhtml">
            <p>FORMULA: C12H21O2X</p>
          </html>
        </notes>
      </species>
      <species id="M_Decanoyl_ACPs_p_p2_GC_p" name="Decanoyl_ACPs[p]" compartment="p" charge="0">
        <notes>
          <html xmlns="http://www.w3.org/1999/xhtml">
            <p>FORMULA: C10H19OX</p>
          </html>
        </notes>
      </species>
      <species id="M_3_oxo_dodecanoyl_ACPs_p_p2_GC_p" name="3_oxo_dodecanoyl_ACPs[p]" compartment="p" charge="0">
        <notes>
          <html xmlns="http://www.w3.org/1999/xhtml">
            <p>FORMULA: C12H21O2X</p>
          </html>
        </notes>
      </species>
      <species id="M_Decanoyl_ACPs_p_p2_MC_p" name="Decanoyl_ACPs[p]" compartment="p" charge="0">
        <notes>
          <html xmlns="http://www.w3.org/1999/xhtml">
            <p>FORMULA: C10H19OX</p>
          </html>
        </notes>
      </species>
      <species id="M_3_oxo_dodecanoyl_ACPs_p_p2_MC_p" name="3_oxo_dodecanoyl_ACPs[p]" compartment="p" charge="0">
        <notes>
          <html xmlns="http://www.w3.org/1999/xhtml">
            <p>FORMULA: C12H21O2X</p>
          </html>
        </notes>
      </species>
      <species id="M_3_oxo_dodecanoyl_ACPs_p_p3_GC_p" name="3_oxo_dodecanoyl_ACPs[p]" compartment="p" charge="0">
        <notes>
          <html xmlns="http://www.w3.org/1999/xhtml">
            <p>FORMULA: C12H21O2X</p>
          </html>
        </notes>
      </species>
      <species id="M_Decanoyl_ACPs_p_p3_GC_p" name="Decanoyl_ACPs[p]" compartment="p" charge="0">
        <notes>
          <html xmlns="http://www.w3.org/1999/xhtml">
            <p>FORMULA: C10H19OX</p>
          </html>
        </notes>
      </species>
      <species id="M_3_oxo_dodecanoyl_ACPs_p_p3_MC_p" name="3_oxo_dodecanoyl_ACPs[p]" compartment="p" charge="0">
        <notes>
          <html xmlns="http://www.w3.org/1999/xhtml">
            <p>FORMULA: C12H21O2X</p>
          </html>
        </notes>
      </species>
      <species id="M_Decanoyl_ACPs_p_p3_MC_p" name="Decanoyl_ACPs[p]" compartment="p" charge="0">
        <notes>
          <html xmlns="http://www.w3.org/1999/xhtml">
            <p>FORMULA: C10H19OX</p>
          </html>
        </notes>
      </species>
      <species id="M_Decanoyl_ACPs_p_p4_GC_p" name="Decanoyl_ACPs[p]" compartment="p" charge="0">
        <notes>
          <html xmlns="http://www.w3.org/1999/xhtml">
            <p>FORMULA: C10H19OX</p>
          </html>
        </notes>
      </species>
      <species id="M_3_oxo_dodecanoyl_ACPs_p_p4_GC_p" name="3_oxo_dodecanoyl_ACPs[p]" compartment="p" charge="0">
        <notes>
          <html xmlns="http://www.w3.org/1999/xhtml">
            <p>FORMULA: C12H21O2X</p>
          </html>
        </notes>
      </species>
      <species id="M_Decanoyl_ACPs_p_p4_MC_p" name="Decanoyl_ACPs[p]" compartment="p" charge="0">
        <notes>
          <html xmlns="http://www.w3.org/1999/xhtml">
            <p>FORMULA: C10H19OX</p>
          </html>
        </notes>
      </species>
      <species id="M_3_oxo_dodecanoyl_ACPs_p_p4_MC_p" name="3_oxo_dodecanoyl_ACPs[p]" compartment="p" charge="0">
        <notes>
          <html xmlns="http://www.w3.org/1999/xhtml">
            <p>FORMULA: C12H21O2X</p>
          </html>
        </notes>
      </species>
      <species id="M_Decanoyl_ACPs_p_p5_GC_p" name="Decanoyl_ACPs[p]" compartment="p" charge="0">
        <notes>
          <html xmlns="http://www.w3.org/1999/xhtml">
            <p>FORMULA: C10H19OX</p>
          </html>
        </notes>
      </species>
      <species id="M_3_oxo_dodecanoyl_ACPs_p_p5_GC_p" name="3_oxo_dodecanoyl_ACPs[p]" compartment="p" charge="0">
        <notes>
          <html xmlns="http://www.w3.org/1999/xhtml">
            <p>FORMULA: C12H21O2X</p>
          </html>
        </notes>
      </species>
      <species id="M_3_oxo_dodecanoyl_ACPs_p_p5_MC_p" name="3_oxo_dodecanoyl_ACPs[p]" compartment="p" charge="0">
        <notes>
          <html xmlns="http://www.w3.org/1999/xhtml">
            <p>FORMULA: C12H21O2X</p>
          </html>
        </notes>
      </species>
      <species id="M_Decanoyl_ACPs_p_p5_MC_p" name="Decanoyl_ACPs[p]" compartment="p" charge="0">
        <notes>
          <html xmlns="http://www.w3.org/1999/xhtml">
            <p>FORMULA: C10H19OX</p>
          </html>
        </notes>
      </species>
      <species id="M_3_oxo_dodecanoyl_ACPs_p_p6_GC_p" name="3_oxo_dodecanoyl_ACPs[p]" compartment="p" charge="0">
        <notes>
          <html xmlns="http://www.w3.org/1999/xhtml">
            <p>FORMULA: C12H21O2X</p>
          </html>
        </notes>
      </species>
      <species id="M_Decanoyl_ACPs_p_p6_GC_p" name="Decanoyl_ACPs[p]" compartment="p" charge="0">
        <notes>
          <html xmlns="http://www.w3.org/1999/xhtml">
            <p>FORMULA: C10H19OX</p>
          </html>
        </notes>
      </species>
      <species id="M_3_oxo_dodecanoyl_ACPs_p_p6_MC_p" name="3_oxo_dodecanoyl_ACPs[p]" compartment="p" charge="0">
        <notes>
          <html xmlns="http://www.w3.org/1999/xhtml">
            <p>FORMULA: C12H21O2X</p>
          </html>
        </notes>
      </species>
      <species id="M_Decanoyl_ACPs_p_p6_MC_p" name="Decanoyl_ACPs[p]" compartment="p" charge="0">
        <notes>
          <html xmlns="http://www.w3.org/1999/xhtml">
            <p>FORMULA: C10H19OX</p>
          </html>
        </notes>
      </species>
      <species id="M_R_3_hydroxydodecanoyl_ACPs_p_p1_GC_p" name="R_3_hydroxydodecanoyl_ACPs[p]" compartment="p" charge="0">
        <notes>
          <html xmlns="http://www.w3.org/1999/xhtml">
            <p>FORMULA: C12H23O2X</p>
          </html>
        </notes>
      </species>
      <species id="M_R_3_hydroxydodecanoyl_ACPs_p_p1_MC_p" name="R_3_hydroxydodecanoyl_ACPs[p]" compartment="p" charge="0">
        <notes>
          <html xmlns="http://www.w3.org/1999/xhtml">
            <p>FORMULA: C12H23O2X</p>
          </html>
        </notes>
      </species>
      <species id="M_R_3_hydroxydodecanoyl_ACPs_p_p2_GC_p" name="R_3_hydroxydodecanoyl_ACPs[p]" compartment="p" charge="0">
        <notes>
          <html xmlns="http://www.w3.org/1999/xhtml">
            <p>FORMULA: C12H23O2X</p>
          </html>
        </notes>
      </species>
      <species id="M_R_3_hydroxydodecanoyl_ACPs_p_p2_MC_p" name="R_3_hydroxydodecanoyl_ACPs[p]" compartment="p" charge="0">
        <notes>
          <html xmlns="http://www.w3.org/1999/xhtml">
            <p>FORMULA: C12H23O2X</p>
          </html>
        </notes>
      </species>
      <species id="M_R_3_hydroxydodecanoyl_ACPs_p_p3_GC_p" name="R_3_hydroxydodecanoyl_ACPs[p]" compartment="p" charge="0">
        <notes>
          <html xmlns="http://www.w3.org/1999/xhtml">
            <p>FORMULA: C12H23O2X</p>
          </html>
        </notes>
      </species>
      <species id="M_R_3_hydroxydodecanoyl_ACPs_p_p3_MC_p" name="R_3_hydroxydodecanoyl_ACPs[p]" compartment="p" charge="0">
        <notes>
          <html xmlns="http://www.w3.org/1999/xhtml">
            <p>FORMULA: C12H23O2X</p>
          </html>
        </notes>
      </species>
      <species id="M_R_3_hydroxydodecanoyl_ACPs_p_p4_GC_p" name="R_3_hydroxydodecanoyl_ACPs[p]" compartment="p" charge="0">
        <notes>
          <html xmlns="http://www.w3.org/1999/xhtml">
            <p>FORMULA: C12H23O2X</p>
          </html>
        </notes>
      </species>
      <species id="M_R_3_hydroxydodecanoyl_ACPs_p_p4_MC_p" name="R_3_hydroxydodecanoyl_ACPs[p]" compartment="p" charge="0">
        <notes>
          <html xmlns="http://www.w3.org/1999/xhtml">
            <p>FORMULA: C12H23O2X</p>
          </html>
        </notes>
      </species>
      <species id="M_R_3_hydroxydodecanoyl_ACPs_p_p5_GC_p" name="R_3_hydroxydodecanoyl_ACPs[p]" compartment="p" charge="0">
        <notes>
          <html xmlns="http://www.w3.org/1999/xhtml">
            <p>FORMULA: C12H23O2X</p>
          </html>
        </notes>
      </species>
      <species id="M_R_3_hydroxydodecanoyl_ACPs_p_p5_MC_p" name="R_3_hydroxydodecanoyl_ACPs[p]" compartment="p" charge="0">
        <notes>
          <html xmlns="http://www.w3.org/1999/xhtml">
            <p>FORMULA: C12H23O2X</p>
          </html>
        </notes>
      </species>
      <species id="M_R_3_hydroxydodecanoyl_ACPs_p_p6_GC_p" name="R_3_hydroxydodecanoyl_ACPs[p]" compartment="p" charge="0">
        <notes>
          <html xmlns="http://www.w3.org/1999/xhtml">
            <p>FORMULA: C12H23O2X</p>
          </html>
        </notes>
      </species>
      <species id="M_R_3_hydroxydodecanoyl_ACPs_p_p6_MC_p" name="R_3_hydroxydodecanoyl_ACPs[p]" compartment="p" charge="0">
        <notes>
          <html xmlns="http://www.w3.org/1999/xhtml">
            <p>FORMULA: C12H23O2X</p>
          </html>
        </notes>
      </species>
      <species id="M_Dodec_2_enoyl_ACPs_p_p1_GC_p" name="Dodec_2_enoyl_ACPs[p]" compartment="p" charge="0">
        <notes>
          <html xmlns="http://www.w3.org/1999/xhtml">
            <p>FORMULA: C12H21OX</p>
          </html>
        </notes>
      </species>
      <species id="M_Dodec_2_enoyl_ACPs_p_p1_MC_p" name="Dodec_2_enoyl_ACPs[p]" compartment="p" charge="0">
        <notes>
          <html xmlns="http://www.w3.org/1999/xhtml">
            <p>FORMULA: C12H21OX</p>
          </html>
        </notes>
      </species>
      <species id="M_Dodec_2_enoyl_ACPs_p_p2_GC_p" name="Dodec_2_enoyl_ACPs[p]" compartment="p" charge="0">
        <notes>
          <html xmlns="http://www.w3.org/1999/xhtml">
            <p>FORMULA: C12H21OX</p>
          </html>
        </notes>
      </species>
      <species id="M_Dodec_2_enoyl_ACPs_p_p2_MC_p" name="Dodec_2_enoyl_ACPs[p]" compartment="p" charge="0">
        <notes>
          <html xmlns="http://www.w3.org/1999/xhtml">
            <p>FORMULA: C12H21OX</p>
          </html>
        </notes>
      </species>
      <species id="M_Dodec_2_enoyl_ACPs_p_p3_GC_p" name="Dodec_2_enoyl_ACPs[p]" compartment="p" charge="0">
        <notes>
          <html xmlns="http://www.w3.org/1999/xhtml">
            <p>FORMULA: C12H21OX</p>
          </html>
        </notes>
      </species>
      <species id="M_Dodec_2_enoyl_ACPs_p_p3_MC_p" name="Dodec_2_enoyl_ACPs[p]" compartment="p" charge="0">
        <notes>
          <html xmlns="http://www.w3.org/1999/xhtml">
            <p>FORMULA: C12H21OX</p>
          </html>
        </notes>
      </species>
      <species id="M_Dodec_2_enoyl_ACPs_p_p4_GC_p" name="Dodec_2_enoyl_ACPs[p]" compartment="p" charge="0">
        <notes>
          <html xmlns="http://www.w3.org/1999/xhtml">
            <p>FORMULA: C12H21OX</p>
          </html>
        </notes>
      </species>
      <species id="M_Dodec_2_enoyl_ACPs_p_p4_MC_p" name="Dodec_2_enoyl_ACPs[p]" compartment="p" charge="0">
        <notes>
          <html xmlns="http://www.w3.org/1999/xhtml">
            <p>FORMULA: C12H21OX</p>
          </html>
        </notes>
      </species>
      <species id="M_Dodec_2_enoyl_ACPs_p_p5_GC_p" name="Dodec_2_enoyl_ACPs[p]" compartment="p" charge="0">
        <notes>
          <html xmlns="http://www.w3.org/1999/xhtml">
            <p>FORMULA: C12H21OX</p>
          </html>
        </notes>
      </species>
      <species id="M_Dodec_2_enoyl_ACPs_p_p5_MC_p" name="Dodec_2_enoyl_ACPs[p]" compartment="p" charge="0">
        <notes>
          <html xmlns="http://www.w3.org/1999/xhtml">
            <p>FORMULA: C12H21OX</p>
          </html>
        </notes>
      </species>
      <species id="M_Dodec_2_enoyl_ACPs_p_p6_GC_p" name="Dodec_2_enoyl_ACPs[p]" compartment="p" charge="0">
        <notes>
          <html xmlns="http://www.w3.org/1999/xhtml">
            <p>FORMULA: C12H21OX</p>
          </html>
        </notes>
      </species>
      <species id="M_Dodec_2_enoyl_ACPs_p_p6_MC_p" name="Dodec_2_enoyl_ACPs[p]" compartment="p" charge="0">
        <notes>
          <html xmlns="http://www.w3.org/1999/xhtml">
            <p>FORMULA: C12H21OX</p>
          </html>
        </notes>
      </species>
      <species id="M_3_oxo_myristoyl_ACPs_p_p1_GC_p" name="3_oxo_myristoyl_ACPs[p]" compartment="p" charge="0">
        <notes>
          <html xmlns="http://www.w3.org/1999/xhtml">
            <p>FORMULA: C14H25O2X</p>
          </html>
        </notes>
      </species>
      <species id="M_Dodecanoyl_ACPs_p_p1_GC_p" name="Dodecanoyl_ACPs[p]" compartment="p" charge="0">
        <notes>
          <html xmlns="http://www.w3.org/1999/xhtml">
            <p>FORMULA: C12H23OX</p>
          </html>
        </notes>
      </species>
      <species id="M_Dodecanoyl_ACPs_p_p1_MC_p" name="Dodecanoyl_ACPs[p]" compartment="p" charge="0">
        <notes>
          <html xmlns="http://www.w3.org/1999/xhtml">
            <p>FORMULA: C12H23OX</p>
          </html>
        </notes>
      </species>
      <species id="M_3_oxo_myristoyl_ACPs_p_p1_MC_p" name="3_oxo_myristoyl_ACPs[p]" compartment="p" charge="0">
        <notes>
          <html xmlns="http://www.w3.org/1999/xhtml">
            <p>FORMULA: C14H25O2X</p>
          </html>
        </notes>
      </species>
      <species id="M_3_oxo_myristoyl_ACPs_p_p2_GC_p" name="3_oxo_myristoyl_ACPs[p]" compartment="p" charge="0">
        <notes>
          <html xmlns="http://www.w3.org/1999/xhtml">
            <p>FORMULA: C14H25O2X</p>
          </html>
        </notes>
      </species>
      <species id="M_Dodecanoyl_ACPs_p_p2_GC_p" name="Dodecanoyl_ACPs[p]" compartment="p" charge="0">
        <notes>
          <html xmlns="http://www.w3.org/1999/xhtml">
            <p>FORMULA: C12H23OX</p>
          </html>
        </notes>
      </species>
      <species id="M_Dodecanoyl_ACPs_p_p2_MC_p" name="Dodecanoyl_ACPs[p]" compartment="p" charge="0">
        <notes>
          <html xmlns="http://www.w3.org/1999/xhtml">
            <p>FORMULA: C12H23OX</p>
          </html>
        </notes>
      </species>
      <species id="M_3_oxo_myristoyl_ACPs_p_p2_MC_p" name="3_oxo_myristoyl_ACPs[p]" compartment="p" charge="0">
        <notes>
          <html xmlns="http://www.w3.org/1999/xhtml">
            <p>FORMULA: C14H25O2X</p>
          </html>
        </notes>
      </species>
      <species id="M_3_oxo_myristoyl_ACPs_p_p3_GC_p" name="3_oxo_myristoyl_ACPs[p]" compartment="p" charge="0">
        <notes>
          <html xmlns="http://www.w3.org/1999/xhtml">
            <p>FORMULA: C14H25O2X</p>
          </html>
        </notes>
      </species>
      <species id="M_Dodecanoyl_ACPs_p_p3_GC_p" name="Dodecanoyl_ACPs[p]" compartment="p" charge="0">
        <notes>
          <html xmlns="http://www.w3.org/1999/xhtml">
            <p>FORMULA: C12H23OX</p>
          </html>
        </notes>
      </species>
      <species id="M_3_oxo_myristoyl_ACPs_p_p3_MC_p" name="3_oxo_myristoyl_ACPs[p]" compartment="p" charge="0">
        <notes>
          <html xmlns="http://www.w3.org/1999/xhtml">
            <p>FORMULA: C14H25O2X</p>
          </html>
        </notes>
      </species>
      <species id="M_Dodecanoyl_ACPs_p_p3_MC_p" name="Dodecanoyl_ACPs[p]" compartment="p" charge="0">
        <notes>
          <html xmlns="http://www.w3.org/1999/xhtml">
            <p>FORMULA: C12H23OX</p>
          </html>
        </notes>
      </species>
      <species id="M_Dodecanoyl_ACPs_p_p4_GC_p" name="Dodecanoyl_ACPs[p]" compartment="p" charge="0">
        <notes>
          <html xmlns="http://www.w3.org/1999/xhtml">
            <p>FORMULA: C12H23OX</p>
          </html>
        </notes>
      </species>
      <species id="M_3_oxo_myristoyl_ACPs_p_p4_GC_p" name="3_oxo_myristoyl_ACPs[p]" compartment="p" charge="0">
        <notes>
          <html xmlns="http://www.w3.org/1999/xhtml">
            <p>FORMULA: C14H25O2X</p>
          </html>
        </notes>
      </species>
      <species id="M_Dodecanoyl_ACPs_p_p4_MC_p" name="Dodecanoyl_ACPs[p]" compartment="p" charge="0">
        <notes>
          <html xmlns="http://www.w3.org/1999/xhtml">
            <p>FORMULA: C12H23OX</p>
          </html>
        </notes>
      </species>
      <species id="M_3_oxo_myristoyl_ACPs_p_p4_MC_p" name="3_oxo_myristoyl_ACPs[p]" compartment="p" charge="0">
        <notes>
          <html xmlns="http://www.w3.org/1999/xhtml">
            <p>FORMULA: C14H25O2X</p>
          </html>
        </notes>
      </species>
      <species id="M_Dodecanoyl_ACPs_p_p5_GC_p" name="Dodecanoyl_ACPs[p]" compartment="p" charge="0">
        <notes>
          <html xmlns="http://www.w3.org/1999/xhtml">
            <p>FORMULA: C12H23OX</p>
          </html>
        </notes>
      </species>
      <species id="M_3_oxo_myristoyl_ACPs_p_p5_GC_p" name="3_oxo_myristoyl_ACPs[p]" compartment="p" charge="0">
        <notes>
          <html xmlns="http://www.w3.org/1999/xhtml">
            <p>FORMULA: C14H25O2X</p>
          </html>
        </notes>
      </species>
      <species id="M_3_oxo_myristoyl_ACPs_p_p5_MC_p" name="3_oxo_myristoyl_ACPs[p]" compartment="p" charge="0">
        <notes>
          <html xmlns="http://www.w3.org/1999/xhtml">
            <p>FORMULA: C14H25O2X</p>
          </html>
        </notes>
      </species>
      <species id="M_Dodecanoyl_ACPs_p_p5_MC_p" name="Dodecanoyl_ACPs[p]" compartment="p" charge="0">
        <notes>
          <html xmlns="http://www.w3.org/1999/xhtml">
            <p>FORMULA: C12H23OX</p>
          </html>
        </notes>
      </species>
      <species id="M_Dodecanoyl_ACPs_p_p6_GC_p" name="Dodecanoyl_ACPs[p]" compartment="p" charge="0">
        <notes>
          <html xmlns="http://www.w3.org/1999/xhtml">
            <p>FORMULA: C12H23OX</p>
          </html>
        </notes>
      </species>
      <species id="M_3_oxo_myristoyl_ACPs_p_p6_GC_p" name="3_oxo_myristoyl_ACPs[p]" compartment="p" charge="0">
        <notes>
          <html xmlns="http://www.w3.org/1999/xhtml">
            <p>FORMULA: C14H25O2X</p>
          </html>
        </notes>
      </species>
      <species id="M_3_oxo_myristoyl_ACPs_p_p6_MC_p" name="3_oxo_myristoyl_ACPs[p]" compartment="p" charge="0">
        <notes>
          <html xmlns="http://www.w3.org/1999/xhtml">
            <p>FORMULA: C14H25O2X</p>
          </html>
        </notes>
      </species>
      <species id="M_Dodecanoyl_ACPs_p_p6_MC_p" name="Dodecanoyl_ACPs[p]" compartment="p" charge="0">
        <notes>
          <html xmlns="http://www.w3.org/1999/xhtml">
            <p>FORMULA: C12H23OX</p>
          </html>
        </notes>
      </species>
      <species id="M_R_3_hydroxymyristoyl_ACPs_p_p1_GC_p" name="R_3_hydroxymyristoyl_ACPs[p]" compartment="p" charge="0">
        <notes>
          <html xmlns="http://www.w3.org/1999/xhtml">
            <p>FORMULA: C14H27O2X</p>
          </html>
        </notes>
      </species>
      <species id="M_R_3_hydroxymyristoyl_ACPs_p_p1_MC_p" name="R_3_hydroxymyristoyl_ACPs[p]" compartment="p" charge="0">
        <notes>
          <html xmlns="http://www.w3.org/1999/xhtml">
            <p>FORMULA: C14H27O2X</p>
          </html>
        </notes>
      </species>
      <species id="M_R_3_hydroxymyristoyl_ACPs_p_p2_GC_p" name="R_3_hydroxymyristoyl_ACPs[p]" compartment="p" charge="0">
        <notes>
          <html xmlns="http://www.w3.org/1999/xhtml">
            <p>FORMULA: C14H27O2X</p>
          </html>
        </notes>
      </species>
      <species id="M_R_3_hydroxymyristoyl_ACPs_p_p2_MC_p" name="R_3_hydroxymyristoyl_ACPs[p]" compartment="p" charge="0">
        <notes>
          <html xmlns="http://www.w3.org/1999/xhtml">
            <p>FORMULA: C14H27O2X</p>
          </html>
        </notes>
      </species>
      <species id="M_R_3_hydroxymyristoyl_ACPs_p_p3_GC_p" name="R_3_hydroxymyristoyl_ACPs[p]" compartment="p" charge="0">
        <notes>
          <html xmlns="http://www.w3.org/1999/xhtml">
            <p>FORMULA: C14H27O2X</p>
          </html>
        </notes>
      </species>
      <species id="M_R_3_hydroxymyristoyl_ACPs_p_p3_MC_p" name="R_3_hydroxymyristoyl_ACPs[p]" compartment="p" charge="0">
        <notes>
          <html xmlns="http://www.w3.org/1999/xhtml">
            <p>FORMULA: C14H27O2X</p>
          </html>
        </notes>
      </species>
      <species id="M_R_3_hydroxymyristoyl_ACPs_p_p4_GC_p" name="R_3_hydroxymyristoyl_ACPs[p]" compartment="p" charge="0">
        <notes>
          <html xmlns="http://www.w3.org/1999/xhtml">
            <p>FORMULA: C14H27O2X</p>
          </html>
        </notes>
      </species>
      <species id="M_R_3_hydroxymyristoyl_ACPs_p_p4_MC_p" name="R_3_hydroxymyristoyl_ACPs[p]" compartment="p" charge="0">
        <notes>
          <html xmlns="http://www.w3.org/1999/xhtml">
            <p>FORMULA: C14H27O2X</p>
          </html>
        </notes>
      </species>
      <species id="M_R_3_hydroxymyristoyl_ACPs_p_p5_GC_p" name="R_3_hydroxymyristoyl_ACPs[p]" compartment="p" charge="0">
        <notes>
          <html xmlns="http://www.w3.org/1999/xhtml">
            <p>FORMULA: C14H27O2X</p>
          </html>
        </notes>
      </species>
      <species id="M_R_3_hydroxymyristoyl_ACPs_p_p5_MC_p" name="R_3_hydroxymyristoyl_ACPs[p]" compartment="p" charge="0">
        <notes>
          <html xmlns="http://www.w3.org/1999/xhtml">
            <p>FORMULA: C14H27O2X</p>
          </html>
        </notes>
      </species>
      <species id="M_R_3_hydroxymyristoyl_ACPs_p_p6_GC_p" name="R_3_hydroxymyristoyl_ACPs[p]" compartment="p" charge="0">
        <notes>
          <html xmlns="http://www.w3.org/1999/xhtml">
            <p>FORMULA: C14H27O2X</p>
          </html>
        </notes>
      </species>
      <species id="M_R_3_hydroxymyristoyl_ACPs_p_p6_MC_p" name="R_3_hydroxymyristoyl_ACPs[p]" compartment="p" charge="0">
        <notes>
          <html xmlns="http://www.w3.org/1999/xhtml">
            <p>FORMULA: C14H27O2X</p>
          </html>
        </notes>
      </species>
      <species id="M_Tetradec_2_enoyl_ACPs_p_p1_GC_p" name="Tetradec_2_enoyl_ACPs[p]" compartment="p" charge="0">
        <notes>
          <html xmlns="http://www.w3.org/1999/xhtml">
            <p>FORMULA: C14H25OX</p>
          </html>
        </notes>
      </species>
      <species id="M_Tetradec_2_enoyl_ACPs_p_p1_MC_p" name="Tetradec_2_enoyl_ACPs[p]" compartment="p" charge="0">
        <notes>
          <html xmlns="http://www.w3.org/1999/xhtml">
            <p>FORMULA: C14H25OX</p>
          </html>
        </notes>
      </species>
      <species id="M_Tetradec_2_enoyl_ACPs_p_p2_GC_p" name="Tetradec_2_enoyl_ACPs[p]" compartment="p" charge="0">
        <notes>
          <html xmlns="http://www.w3.org/1999/xhtml">
            <p>FORMULA: C14H25OX</p>
          </html>
        </notes>
      </species>
      <species id="M_Tetradec_2_enoyl_ACPs_p_p2_MC_p" name="Tetradec_2_enoyl_ACPs[p]" compartment="p" charge="0">
        <notes>
          <html xmlns="http://www.w3.org/1999/xhtml">
            <p>FORMULA: C14H25OX</p>
          </html>
        </notes>
      </species>
      <species id="M_Tetradec_2_enoyl_ACPs_p_p3_GC_p" name="Tetradec_2_enoyl_ACPs[p]" compartment="p" charge="0">
        <notes>
          <html xmlns="http://www.w3.org/1999/xhtml">
            <p>FORMULA: C14H25OX</p>
          </html>
        </notes>
      </species>
      <species id="M_Tetradec_2_enoyl_ACPs_p_p3_MC_p" name="Tetradec_2_enoyl_ACPs[p]" compartment="p" charge="0">
        <notes>
          <html xmlns="http://www.w3.org/1999/xhtml">
            <p>FORMULA: C14H25OX</p>
          </html>
        </notes>
      </species>
      <species id="M_Tetradec_2_enoyl_ACPs_p_p4_GC_p" name="Tetradec_2_enoyl_ACPs[p]" compartment="p" charge="0">
        <notes>
          <html xmlns="http://www.w3.org/1999/xhtml">
            <p>FORMULA: C14H25OX</p>
          </html>
        </notes>
      </species>
      <species id="M_Tetradec_2_enoyl_ACPs_p_p4_MC_p" name="Tetradec_2_enoyl_ACPs[p]" compartment="p" charge="0">
        <notes>
          <html xmlns="http://www.w3.org/1999/xhtml">
            <p>FORMULA: C14H25OX</p>
          </html>
        </notes>
      </species>
      <species id="M_Tetradec_2_enoyl_ACPs_p_p5_GC_p" name="Tetradec_2_enoyl_ACPs[p]" compartment="p" charge="0">
        <notes>
          <html xmlns="http://www.w3.org/1999/xhtml">
            <p>FORMULA: C14H25OX</p>
          </html>
        </notes>
      </species>
      <species id="M_Tetradec_2_enoyl_ACPs_p_p5_MC_p" name="Tetradec_2_enoyl_ACPs[p]" compartment="p" charge="0">
        <notes>
          <html xmlns="http://www.w3.org/1999/xhtml">
            <p>FORMULA: C14H25OX</p>
          </html>
        </notes>
      </species>
      <species id="M_Tetradec_2_enoyl_ACPs_p_p6_GC_p" name="Tetradec_2_enoyl_ACPs[p]" compartment="p" charge="0">
        <notes>
          <html xmlns="http://www.w3.org/1999/xhtml">
            <p>FORMULA: C14H25OX</p>
          </html>
        </notes>
      </species>
      <species id="M_Tetradec_2_enoyl_ACPs_p_p6_MC_p" name="Tetradec_2_enoyl_ACPs[p]" compartment="p" charge="0">
        <notes>
          <html xmlns="http://www.w3.org/1999/xhtml">
            <p>FORMULA: C14H25OX</p>
          </html>
        </notes>
      </species>
      <species id="M_3_oxo_palmitoyl_ACPs_p_p1_GC_p" name="3_oxo_palmitoyl_ACPs[p]" compartment="p" charge="0">
        <notes>
          <html xmlns="http://www.w3.org/1999/xhtml">
            <p>FORMULA: C16H29O2X</p>
          </html>
        </notes>
      </species>
      <species id="M_Myristoyl_ACPs_p_p1_GC_p" name="Myristoyl_ACPs[p]" compartment="p" charge="0">
        <notes>
          <html xmlns="http://www.w3.org/1999/xhtml">
            <p>FORMULA: C14H27OX</p>
          </html>
        </notes>
      </species>
      <species id="M_3_oxo_palmitoyl_ACPs_p_p1_MC_p" name="3_oxo_palmitoyl_ACPs[p]" compartment="p" charge="0">
        <notes>
          <html xmlns="http://www.w3.org/1999/xhtml">
            <p>FORMULA: C16H29O2X</p>
          </html>
        </notes>
      </species>
      <species id="M_Myristoyl_ACPs_p_p1_MC_p" name="Myristoyl_ACPs[p]" compartment="p" charge="0">
        <notes>
          <html xmlns="http://www.w3.org/1999/xhtml">
            <p>FORMULA: C14H27OX</p>
          </html>
        </notes>
      </species>
      <species id="M_3_oxo_palmitoyl_ACPs_p_p2_GC_p" name="3_oxo_palmitoyl_ACPs[p]" compartment="p" charge="0">
        <notes>
          <html xmlns="http://www.w3.org/1999/xhtml">
            <p>FORMULA: C16H29O2X</p>
          </html>
        </notes>
      </species>
      <species id="M_Myristoyl_ACPs_p_p2_GC_p" name="Myristoyl_ACPs[p]" compartment="p" charge="0">
        <notes>
          <html xmlns="http://www.w3.org/1999/xhtml">
            <p>FORMULA: C14H27OX</p>
          </html>
        </notes>
      </species>
      <species id="M_Myristoyl_ACPs_p_p2_MC_p" name="Myristoyl_ACPs[p]" compartment="p" charge="0">
        <notes>
          <html xmlns="http://www.w3.org/1999/xhtml">
            <p>FORMULA: C14H27OX</p>
          </html>
        </notes>
      </species>
      <species id="M_3_oxo_palmitoyl_ACPs_p_p2_MC_p" name="3_oxo_palmitoyl_ACPs[p]" compartment="p" charge="0">
        <notes>
          <html xmlns="http://www.w3.org/1999/xhtml">
            <p>FORMULA: C16H29O2X</p>
          </html>
        </notes>
      </species>
      <species id="M_Myristoyl_ACPs_p_p3_GC_p" name="Myristoyl_ACPs[p]" compartment="p" charge="0">
        <notes>
          <html xmlns="http://www.w3.org/1999/xhtml">
            <p>FORMULA: C14H27OX</p>
          </html>
        </notes>
      </species>
      <species id="M_3_oxo_palmitoyl_ACPs_p_p3_GC_p" name="3_oxo_palmitoyl_ACPs[p]" compartment="p" charge="0">
        <notes>
          <html xmlns="http://www.w3.org/1999/xhtml">
            <p>FORMULA: C16H29O2X</p>
          </html>
        </notes>
      </species>
      <species id="M_3_oxo_palmitoyl_ACPs_p_p3_MC_p" name="3_oxo_palmitoyl_ACPs[p]" compartment="p" charge="0">
        <notes>
          <html xmlns="http://www.w3.org/1999/xhtml">
            <p>FORMULA: C16H29O2X</p>
          </html>
        </notes>
      </species>
      <species id="M_Myristoyl_ACPs_p_p3_MC_p" name="Myristoyl_ACPs[p]" compartment="p" charge="0">
        <notes>
          <html xmlns="http://www.w3.org/1999/xhtml">
            <p>FORMULA: C14H27OX</p>
          </html>
        </notes>
      </species>
      <species id="M_Myristoyl_ACPs_p_p4_GC_p" name="Myristoyl_ACPs[p]" compartment="p" charge="0">
        <notes>
          <html xmlns="http://www.w3.org/1999/xhtml">
            <p>FORMULA: C14H27OX</p>
          </html>
        </notes>
      </species>
      <species id="M_3_oxo_palmitoyl_ACPs_p_p4_GC_p" name="3_oxo_palmitoyl_ACPs[p]" compartment="p" charge="0">
        <notes>
          <html xmlns="http://www.w3.org/1999/xhtml">
            <p>FORMULA: C16H29O2X</p>
          </html>
        </notes>
      </species>
      <species id="M_Myristoyl_ACPs_p_p4_MC_p" name="Myristoyl_ACPs[p]" compartment="p" charge="0">
        <notes>
          <html xmlns="http://www.w3.org/1999/xhtml">
            <p>FORMULA: C14H27OX</p>
          </html>
        </notes>
      </species>
      <species id="M_3_oxo_palmitoyl_ACPs_p_p4_MC_p" name="3_oxo_palmitoyl_ACPs[p]" compartment="p" charge="0">
        <notes>
          <html xmlns="http://www.w3.org/1999/xhtml">
            <p>FORMULA: C16H29O2X</p>
          </html>
        </notes>
      </species>
      <species id="M_Myristoyl_ACPs_p_p5_GC_p" name="Myristoyl_ACPs[p]" compartment="p" charge="0">
        <notes>
          <html xmlns="http://www.w3.org/1999/xhtml">
            <p>FORMULA: C14H27OX</p>
          </html>
        </notes>
      </species>
      <species id="M_3_oxo_palmitoyl_ACPs_p_p5_GC_p" name="3_oxo_palmitoyl_ACPs[p]" compartment="p" charge="0">
        <notes>
          <html xmlns="http://www.w3.org/1999/xhtml">
            <p>FORMULA: C16H29O2X</p>
          </html>
        </notes>
      </species>
      <species id="M_3_oxo_palmitoyl_ACPs_p_p5_MC_p" name="3_oxo_palmitoyl_ACPs[p]" compartment="p" charge="0">
        <notes>
          <html xmlns="http://www.w3.org/1999/xhtml">
            <p>FORMULA: C16H29O2X</p>
          </html>
        </notes>
      </species>
      <species id="M_Myristoyl_ACPs_p_p5_MC_p" name="Myristoyl_ACPs[p]" compartment="p" charge="0">
        <notes>
          <html xmlns="http://www.w3.org/1999/xhtml">
            <p>FORMULA: C14H27OX</p>
          </html>
        </notes>
      </species>
      <species id="M_3_oxo_palmitoyl_ACPs_p_p6_GC_p" name="3_oxo_palmitoyl_ACPs[p]" compartment="p" charge="0">
        <notes>
          <html xmlns="http://www.w3.org/1999/xhtml">
            <p>FORMULA: C16H29O2X</p>
          </html>
        </notes>
      </species>
      <species id="M_Myristoyl_ACPs_p_p6_GC_p" name="Myristoyl_ACPs[p]" compartment="p" charge="0">
        <notes>
          <html xmlns="http://www.w3.org/1999/xhtml">
            <p>FORMULA: C14H27OX</p>
          </html>
        </notes>
      </species>
      <species id="M_Myristoyl_ACPs_p_p6_MC_p" name="Myristoyl_ACPs[p]" compartment="p" charge="0">
        <notes>
          <html xmlns="http://www.w3.org/1999/xhtml">
            <p>FORMULA: C14H27OX</p>
          </html>
        </notes>
      </species>
      <species id="M_3_oxo_palmitoyl_ACPs_p_p6_MC_p" name="3_oxo_palmitoyl_ACPs[p]" compartment="p" charge="0">
        <notes>
          <html xmlns="http://www.w3.org/1999/xhtml">
            <p>FORMULA: C16H29O2X</p>
          </html>
        </notes>
      </species>
      <species id="M_Trans_D2_decenoyl_ACPs_p_p1_GC_p" name="Trans_D2_decenoyl_ACPs[p]" compartment="p" charge="0">
        <notes>
          <html xmlns="http://www.w3.org/1999/xhtml">
            <p>FORMULA: C10H17OX</p>
          </html>
        </notes>
      </species>
      <species id="M_Trans_D2_decenoyl_ACPs_p_p1_MC_p" name="Trans_D2_decenoyl_ACPs[p]" compartment="p" charge="0">
        <notes>
          <html xmlns="http://www.w3.org/1999/xhtml">
            <p>FORMULA: C10H17OX</p>
          </html>
        </notes>
      </species>
      <species id="M_Trans_D2_decenoyl_ACPs_p_p2_GC_p" name="Trans_D2_decenoyl_ACPs[p]" compartment="p" charge="0">
        <notes>
          <html xmlns="http://www.w3.org/1999/xhtml">
            <p>FORMULA: C10H17OX</p>
          </html>
        </notes>
      </species>
      <species id="M_Trans_D2_decenoyl_ACPs_p_p2_MC_p" name="Trans_D2_decenoyl_ACPs[p]" compartment="p" charge="0">
        <notes>
          <html xmlns="http://www.w3.org/1999/xhtml">
            <p>FORMULA: C10H17OX</p>
          </html>
        </notes>
      </species>
      <species id="M_Trans_D2_decenoyl_ACPs_p_p3_GC_p" name="Trans_D2_decenoyl_ACPs[p]" compartment="p" charge="0">
        <notes>
          <html xmlns="http://www.w3.org/1999/xhtml">
            <p>FORMULA: C10H17OX</p>
          </html>
        </notes>
      </species>
      <species id="M_Trans_D2_decenoyl_ACPs_p_p3_MC_p" name="Trans_D2_decenoyl_ACPs[p]" compartment="p" charge="0">
        <notes>
          <html xmlns="http://www.w3.org/1999/xhtml">
            <p>FORMULA: C10H17OX</p>
          </html>
        </notes>
      </species>
      <species id="M_Trans_D2_decenoyl_ACPs_p_p4_GC_p" name="Trans_D2_decenoyl_ACPs[p]" compartment="p" charge="0">
        <notes>
          <html xmlns="http://www.w3.org/1999/xhtml">
            <p>FORMULA: C10H17OX</p>
          </html>
        </notes>
      </species>
      <species id="M_Trans_D2_decenoyl_ACPs_p_p4_MC_p" name="Trans_D2_decenoyl_ACPs[p]" compartment="p" charge="0">
        <notes>
          <html xmlns="http://www.w3.org/1999/xhtml">
            <p>FORMULA: C10H17OX</p>
          </html>
        </notes>
      </species>
      <species id="M_Trans_D2_decenoyl_ACPs_p_p5_GC_p" name="Trans_D2_decenoyl_ACPs[p]" compartment="p" charge="0">
        <notes>
          <html xmlns="http://www.w3.org/1999/xhtml">
            <p>FORMULA: C10H17OX</p>
          </html>
        </notes>
      </species>
      <species id="M_Trans_D2_decenoyl_ACPs_p_p5_MC_p" name="Trans_D2_decenoyl_ACPs[p]" compartment="p" charge="0">
        <notes>
          <html xmlns="http://www.w3.org/1999/xhtml">
            <p>FORMULA: C10H17OX</p>
          </html>
        </notes>
      </species>
      <species id="M_Trans_D2_decenoyl_ACPs_p_p6_GC_p" name="Trans_D2_decenoyl_ACPs[p]" compartment="p" charge="0">
        <notes>
          <html xmlns="http://www.w3.org/1999/xhtml">
            <p>FORMULA: C10H17OX</p>
          </html>
        </notes>
      </species>
      <species id="M_Trans_D2_decenoyl_ACPs_p_p6_MC_p" name="Trans_D2_decenoyl_ACPs[p]" compartment="p" charge="0">
        <notes>
          <html xmlns="http://www.w3.org/1999/xhtml">
            <p>FORMULA: C10H17OX</p>
          </html>
        </notes>
      </species>
      <species id="M_D_SEDOHEPTULOSE_1_7_P2_p_p1_GC_p" name="D-SEDOHEPTULOSE-1-7-P2" compartment="p" charge="-4">
        <notes>
          <html xmlns="http://www.w3.org/1999/xhtml">
            <p>FORMULA: C7H12O13P2</p>
          </html>
        </notes>
      </species>
      <species id="M_D_SEDOHEPTULOSE_1_7_P2_p_p1_MC_p" name="D-SEDOHEPTULOSE-1-7-P2" compartment="p" charge="-4">
        <notes>
          <html xmlns="http://www.w3.org/1999/xhtml">
            <p>FORMULA: C7H12O13P2</p>
          </html>
        </notes>
      </species>
      <species id="M_D_SEDOHEPTULOSE_1_7_P2_p_p2_GC_p" name="D-SEDOHEPTULOSE-1-7-P2" compartment="p" charge="-4">
        <notes>
          <html xmlns="http://www.w3.org/1999/xhtml">
            <p>FORMULA: C7H12O13P2</p>
          </html>
        </notes>
      </species>
      <species id="M_D_SEDOHEPTULOSE_1_7_P2_p_p2_MC_p" name="D-SEDOHEPTULOSE-1-7-P2" compartment="p" charge="-4">
        <notes>
          <html xmlns="http://www.w3.org/1999/xhtml">
            <p>FORMULA: C7H12O13P2</p>
          </html>
        </notes>
      </species>
      <species id="M_D_SEDOHEPTULOSE_1_7_P2_p_p3_GC_p" name="D-SEDOHEPTULOSE-1-7-P2" compartment="p" charge="-4">
        <notes>
          <html xmlns="http://www.w3.org/1999/xhtml">
            <p>FORMULA: C7H12O13P2</p>
          </html>
        </notes>
      </species>
      <species id="M_D_SEDOHEPTULOSE_1_7_P2_p_p3_MC_p" name="D-SEDOHEPTULOSE-1-7-P2" compartment="p" charge="-4">
        <notes>
          <html xmlns="http://www.w3.org/1999/xhtml">
            <p>FORMULA: C7H12O13P2</p>
          </html>
        </notes>
      </species>
      <species id="M_D_SEDOHEPTULOSE_1_7_P2_p_p4_GC_p" name="D-SEDOHEPTULOSE-1-7-P2" compartment="p" charge="-4">
        <notes>
          <html xmlns="http://www.w3.org/1999/xhtml">
            <p>FORMULA: C7H12O13P2</p>
          </html>
        </notes>
      </species>
      <species id="M_D_SEDOHEPTULOSE_1_7_P2_p_p4_MC_p" name="D-SEDOHEPTULOSE-1-7-P2" compartment="p" charge="-4">
        <notes>
          <html xmlns="http://www.w3.org/1999/xhtml">
            <p>FORMULA: C7H12O13P2</p>
          </html>
        </notes>
      </species>
      <species id="M_D_SEDOHEPTULOSE_1_7_P2_p_p5_GC_p" name="D-SEDOHEPTULOSE-1-7-P2" compartment="p" charge="-4">
        <notes>
          <html xmlns="http://www.w3.org/1999/xhtml">
            <p>FORMULA: C7H12O13P2</p>
          </html>
        </notes>
      </species>
      <species id="M_D_SEDOHEPTULOSE_1_7_P2_p_p5_MC_p" name="D-SEDOHEPTULOSE-1-7-P2" compartment="p" charge="-4">
        <notes>
          <html xmlns="http://www.w3.org/1999/xhtml">
            <p>FORMULA: C7H12O13P2</p>
          </html>
        </notes>
      </species>
      <species id="M_D_SEDOHEPTULOSE_1_7_P2_p_p6_GC_p" name="D-SEDOHEPTULOSE-1-7-P2" compartment="p" charge="-4">
        <notes>
          <html xmlns="http://www.w3.org/1999/xhtml">
            <p>FORMULA: C7H12O13P2</p>
          </html>
        </notes>
      </species>
      <species id="M_D_SEDOHEPTULOSE_1_7_P2_p_p6_MC_p" name="D-SEDOHEPTULOSE-1-7-P2" compartment="p" charge="-4">
        <notes>
          <html xmlns="http://www.w3.org/1999/xhtml">
            <p>FORMULA: C7H12O13P2</p>
          </html>
        </notes>
      </species>
      <species id="M_SER_x_p1_GC_x" name="SER" compartment="x" charge="0">
        <notes>
          <html xmlns="http://www.w3.org/1999/xhtml">
            <p>FORMULA: C3H7N1O3</p>
          </html>
        </notes>
      </species>
      <species id="M_SER_x_p1_MC_x" name="SER" compartment="x" charge="0">
        <notes>
          <html xmlns="http://www.w3.org/1999/xhtml">
            <p>FORMULA: C3H7N1O3</p>
          </html>
        </notes>
      </species>
      <species id="M_SER_x_p2_GC_x" name="SER" compartment="x" charge="0">
        <notes>
          <html xmlns="http://www.w3.org/1999/xhtml">
            <p>FORMULA: C3H7N1O3</p>
          </html>
        </notes>
      </species>
      <species id="M_SER_x_p2_MC_x" name="SER" compartment="x" charge="0">
        <notes>
          <html xmlns="http://www.w3.org/1999/xhtml">
            <p>FORMULA: C3H7N1O3</p>
          </html>
        </notes>
      </species>
      <species id="M_SER_x_p3_GC_x" name="SER" compartment="x" charge="0">
        <notes>
          <html xmlns="http://www.w3.org/1999/xhtml">
            <p>FORMULA: C3H7N1O3</p>
          </html>
        </notes>
      </species>
      <species id="M_SER_x_p3_MC_x" name="SER" compartment="x" charge="0">
        <notes>
          <html xmlns="http://www.w3.org/1999/xhtml">
            <p>FORMULA: C3H7N1O3</p>
          </html>
        </notes>
      </species>
      <species id="M_SER_x_p4_GC_x" name="SER" compartment="x" charge="0">
        <notes>
          <html xmlns="http://www.w3.org/1999/xhtml">
            <p>FORMULA: C3H7N1O3</p>
          </html>
        </notes>
      </species>
      <species id="M_SER_x_p4_MC_x" name="SER" compartment="x" charge="0">
        <notes>
          <html xmlns="http://www.w3.org/1999/xhtml">
            <p>FORMULA: C3H7N1O3</p>
          </html>
        </notes>
      </species>
      <species id="M_SER_x_p5_GC_x" name="SER" compartment="x" charge="0">
        <notes>
          <html xmlns="http://www.w3.org/1999/xhtml">
            <p>FORMULA: C3H7N1O3</p>
          </html>
        </notes>
      </species>
      <species id="M_SER_x_p5_MC_x" name="SER" compartment="x" charge="0">
        <notes>
          <html xmlns="http://www.w3.org/1999/xhtml">
            <p>FORMULA: C3H7N1O3</p>
          </html>
        </notes>
      </species>
      <species id="M_SER_x_p6_GC_x" name="SER" compartment="x" charge="0">
        <notes>
          <html xmlns="http://www.w3.org/1999/xhtml">
            <p>FORMULA: C3H7N1O3</p>
          </html>
        </notes>
      </species>
      <species id="M_SER_x_p6_MC_x" name="SER" compartment="x" charge="0">
        <notes>
          <html xmlns="http://www.w3.org/1999/xhtml">
            <p>FORMULA: C3H7N1O3</p>
          </html>
        </notes>
      </species>
      <species id="M_SER_tRNAs_c_p1_GC_c" name="SER_tRNAs[c]" compartment="c" charge="-2">
        <notes>
          <html xmlns="http://www.w3.org/1999/xhtml">
            <p>FORMULA: O4PX</p>
          </html>
        </notes>
      </species>
      <species id="M_Charged_SER_tRNAs_c_p1_GC_c" name="Charged_SER_tRNAs[c]" compartment="c" charge="0">
        <notes>
          <html xmlns="http://www.w3.org/1999/xhtml">
            <p>FORMULA: C3H7NO6PX</p>
          </html>
        </notes>
      </species>
      <species id="M_SER_tRNAs_c_p1_MC_c" name="SER_tRNAs[c]" compartment="c" charge="-2">
        <notes>
          <html xmlns="http://www.w3.org/1999/xhtml">
            <p>FORMULA: O4PX</p>
          </html>
        </notes>
      </species>
      <species id="M_Charged_SER_tRNAs_c_p1_MC_c" name="Charged_SER_tRNAs[c]" compartment="c" charge="0">
        <notes>
          <html xmlns="http://www.w3.org/1999/xhtml">
            <p>FORMULA: C3H7NO6PX</p>
          </html>
        </notes>
      </species>
      <species id="M_SER_tRNAs_c_p2_GC_c" name="SER_tRNAs[c]" compartment="c" charge="-2">
        <notes>
          <html xmlns="http://www.w3.org/1999/xhtml">
            <p>FORMULA: O4PX</p>
          </html>
        </notes>
      </species>
      <species id="M_Charged_SER_tRNAs_c_p2_GC_c" name="Charged_SER_tRNAs[c]" compartment="c" charge="0">
        <notes>
          <html xmlns="http://www.w3.org/1999/xhtml">
            <p>FORMULA: C3H7NO6PX</p>
          </html>
        </notes>
      </species>
      <species id="M_Charged_SER_tRNAs_c_p2_MC_c" name="Charged_SER_tRNAs[c]" compartment="c" charge="0">
        <notes>
          <html xmlns="http://www.w3.org/1999/xhtml">
            <p>FORMULA: C3H7NO6PX</p>
          </html>
        </notes>
      </species>
      <species id="M_SER_tRNAs_c_p2_MC_c" name="SER_tRNAs[c]" compartment="c" charge="-2">
        <notes>
          <html xmlns="http://www.w3.org/1999/xhtml">
            <p>FORMULA: O4PX</p>
          </html>
        </notes>
      </species>
      <species id="M_SER_tRNAs_c_p3_GC_c" name="SER_tRNAs[c]" compartment="c" charge="-2">
        <notes>
          <html xmlns="http://www.w3.org/1999/xhtml">
            <p>FORMULA: O4PX</p>
          </html>
        </notes>
      </species>
      <species id="M_Charged_SER_tRNAs_c_p3_GC_c" name="Charged_SER_tRNAs[c]" compartment="c" charge="0">
        <notes>
          <html xmlns="http://www.w3.org/1999/xhtml">
            <p>FORMULA: C3H7NO6PX</p>
          </html>
        </notes>
      </species>
      <species id="M_SER_tRNAs_c_p3_MC_c" name="SER_tRNAs[c]" compartment="c" charge="-2">
        <notes>
          <html xmlns="http://www.w3.org/1999/xhtml">
            <p>FORMULA: O4PX</p>
          </html>
        </notes>
      </species>
      <species id="M_Charged_SER_tRNAs_c_p3_MC_c" name="Charged_SER_tRNAs[c]" compartment="c" charge="0">
        <notes>
          <html xmlns="http://www.w3.org/1999/xhtml">
            <p>FORMULA: C3H7NO6PX</p>
          </html>
        </notes>
      </species>
      <species id="M_SER_tRNAs_c_p4_GC_c" name="SER_tRNAs[c]" compartment="c" charge="-2">
        <notes>
          <html xmlns="http://www.w3.org/1999/xhtml">
            <p>FORMULA: O4PX</p>
          </html>
        </notes>
      </species>
      <species id="M_Charged_SER_tRNAs_c_p4_GC_c" name="Charged_SER_tRNAs[c]" compartment="c" charge="0">
        <notes>
          <html xmlns="http://www.w3.org/1999/xhtml">
            <p>FORMULA: C3H7NO6PX</p>
          </html>
        </notes>
      </species>
      <species id="M_SER_tRNAs_c_p4_MC_c" name="SER_tRNAs[c]" compartment="c" charge="-2">
        <notes>
          <html xmlns="http://www.w3.org/1999/xhtml">
            <p>FORMULA: O4PX</p>
          </html>
        </notes>
      </species>
      <species id="M_Charged_SER_tRNAs_c_p4_MC_c" name="Charged_SER_tRNAs[c]" compartment="c" charge="0">
        <notes>
          <html xmlns="http://www.w3.org/1999/xhtml">
            <p>FORMULA: C3H7NO6PX</p>
          </html>
        </notes>
      </species>
      <species id="M_Charged_SER_tRNAs_c_p5_GC_c" name="Charged_SER_tRNAs[c]" compartment="c" charge="0">
        <notes>
          <html xmlns="http://www.w3.org/1999/xhtml">
            <p>FORMULA: C3H7NO6PX</p>
          </html>
        </notes>
      </species>
      <species id="M_SER_tRNAs_c_p5_GC_c" name="SER_tRNAs[c]" compartment="c" charge="-2">
        <notes>
          <html xmlns="http://www.w3.org/1999/xhtml">
            <p>FORMULA: O4PX</p>
          </html>
        </notes>
      </species>
      <species id="M_SER_tRNAs_c_p5_MC_c" name="SER_tRNAs[c]" compartment="c" charge="-2">
        <notes>
          <html xmlns="http://www.w3.org/1999/xhtml">
            <p>FORMULA: O4PX</p>
          </html>
        </notes>
      </species>
      <species id="M_Charged_SER_tRNAs_c_p5_MC_c" name="Charged_SER_tRNAs[c]" compartment="c" charge="0">
        <notes>
          <html xmlns="http://www.w3.org/1999/xhtml">
            <p>FORMULA: C3H7NO6PX</p>
          </html>
        </notes>
      </species>
      <species id="M_SER_tRNAs_c_p6_GC_c" name="SER_tRNAs[c]" compartment="c" charge="-2">
        <notes>
          <html xmlns="http://www.w3.org/1999/xhtml">
            <p>FORMULA: O4PX</p>
          </html>
        </notes>
      </species>
      <species id="M_Charged_SER_tRNAs_c_p6_GC_c" name="Charged_SER_tRNAs[c]" compartment="c" charge="0">
        <notes>
          <html xmlns="http://www.w3.org/1999/xhtml">
            <p>FORMULA: C3H7NO6PX</p>
          </html>
        </notes>
      </species>
      <species id="M_Charged_SER_tRNAs_c_p6_MC_c" name="Charged_SER_tRNAs[c]" compartment="c" charge="0">
        <notes>
          <html xmlns="http://www.w3.org/1999/xhtml">
            <p>FORMULA: C3H7NO6PX</p>
          </html>
        </notes>
      </species>
      <species id="M_SER_tRNAs_c_p6_MC_c" name="SER_tRNAs[c]" compartment="c" charge="-2">
        <notes>
          <html xmlns="http://www.w3.org/1999/xhtml">
            <p>FORMULA: O4PX</p>
          </html>
        </notes>
      </species>
      <species id="M_SER_v_p1_GC_v" name="SER" compartment="v" charge="0">
        <notes>
          <html xmlns="http://www.w3.org/1999/xhtml">
            <p>FORMULA: C3H7N1O3</p>
          </html>
        </notes>
      </species>
      <species id="M_SER_v_p1_MC_v" name="SER" compartment="v" charge="0">
        <notes>
          <html xmlns="http://www.w3.org/1999/xhtml">
            <p>FORMULA: C3H7N1O3</p>
          </html>
        </notes>
      </species>
      <species id="M_SER_v_p2_GC_v" name="SER" compartment="v" charge="0">
        <notes>
          <html xmlns="http://www.w3.org/1999/xhtml">
            <p>FORMULA: C3H7N1O3</p>
          </html>
        </notes>
      </species>
      <species id="M_SER_v_p2_MC_v" name="SER" compartment="v" charge="0">
        <notes>
          <html xmlns="http://www.w3.org/1999/xhtml">
            <p>FORMULA: C3H7N1O3</p>
          </html>
        </notes>
      </species>
      <species id="M_SER_v_p3_GC_v" name="SER" compartment="v" charge="0">
        <notes>
          <html xmlns="http://www.w3.org/1999/xhtml">
            <p>FORMULA: C3H7N1O3</p>
          </html>
        </notes>
      </species>
      <species id="M_SER_v_p3_MC_v" name="SER" compartment="v" charge="0">
        <notes>
          <html xmlns="http://www.w3.org/1999/xhtml">
            <p>FORMULA: C3H7N1O3</p>
          </html>
        </notes>
      </species>
      <species id="M_SER_v_p4_GC_v" name="SER" compartment="v" charge="0">
        <notes>
          <html xmlns="http://www.w3.org/1999/xhtml">
            <p>FORMULA: C3H7N1O3</p>
          </html>
        </notes>
      </species>
      <species id="M_SER_v_p4_MC_v" name="SER" compartment="v" charge="0">
        <notes>
          <html xmlns="http://www.w3.org/1999/xhtml">
            <p>FORMULA: C3H7N1O3</p>
          </html>
        </notes>
      </species>
      <species id="M_SER_v_p5_GC_v" name="SER" compartment="v" charge="0">
        <notes>
          <html xmlns="http://www.w3.org/1999/xhtml">
            <p>FORMULA: C3H7N1O3</p>
          </html>
        </notes>
      </species>
      <species id="M_SER_v_p5_MC_v" name="SER" compartment="v" charge="0">
        <notes>
          <html xmlns="http://www.w3.org/1999/xhtml">
            <p>FORMULA: C3H7N1O3</p>
          </html>
        </notes>
      </species>
      <species id="M_SER_v_p6_GC_v" name="SER" compartment="v" charge="0">
        <notes>
          <html xmlns="http://www.w3.org/1999/xhtml">
            <p>FORMULA: C3H7N1O3</p>
          </html>
        </notes>
      </species>
      <species id="M_SER_v_p6_MC_v" name="SER" compartment="v" charge="0">
        <notes>
          <html xmlns="http://www.w3.org/1999/xhtml">
            <p>FORMULA: C3H7N1O3</p>
          </html>
        </notes>
      </species>
      <species id="M_SHIKIMATE_p_p1_GC_p" name="SHIKIMATE" compartment="p" charge="-1">
        <notes>
          <html xmlns="http://www.w3.org/1999/xhtml">
            <p>FORMULA: C7H9O5</p>
          </html>
        </notes>
      </species>
      <species id="M_SHIKIMATE_p_p1_MC_p" name="SHIKIMATE" compartment="p" charge="-1">
        <notes>
          <html xmlns="http://www.w3.org/1999/xhtml">
            <p>FORMULA: C7H9O5</p>
          </html>
        </notes>
      </species>
      <species id="M_SHIKIMATE_p_p2_GC_p" name="SHIKIMATE" compartment="p" charge="-1">
        <notes>
          <html xmlns="http://www.w3.org/1999/xhtml">
            <p>FORMULA: C7H9O5</p>
          </html>
        </notes>
      </species>
      <species id="M_SHIKIMATE_p_p2_MC_p" name="SHIKIMATE" compartment="p" charge="-1">
        <notes>
          <html xmlns="http://www.w3.org/1999/xhtml">
            <p>FORMULA: C7H9O5</p>
          </html>
        </notes>
      </species>
      <species id="M_SHIKIMATE_p_p3_GC_p" name="SHIKIMATE" compartment="p" charge="-1">
        <notes>
          <html xmlns="http://www.w3.org/1999/xhtml">
            <p>FORMULA: C7H9O5</p>
          </html>
        </notes>
      </species>
      <species id="M_SHIKIMATE_p_p3_MC_p" name="SHIKIMATE" compartment="p" charge="-1">
        <notes>
          <html xmlns="http://www.w3.org/1999/xhtml">
            <p>FORMULA: C7H9O5</p>
          </html>
        </notes>
      </species>
      <species id="M_SHIKIMATE_p_p4_GC_p" name="SHIKIMATE" compartment="p" charge="-1">
        <notes>
          <html xmlns="http://www.w3.org/1999/xhtml">
            <p>FORMULA: C7H9O5</p>
          </html>
        </notes>
      </species>
      <species id="M_SHIKIMATE_p_p4_MC_p" name="SHIKIMATE" compartment="p" charge="-1">
        <notes>
          <html xmlns="http://www.w3.org/1999/xhtml">
            <p>FORMULA: C7H9O5</p>
          </html>
        </notes>
      </species>
      <species id="M_SHIKIMATE_p_p5_GC_p" name="SHIKIMATE" compartment="p" charge="-1">
        <notes>
          <html xmlns="http://www.w3.org/1999/xhtml">
            <p>FORMULA: C7H9O5</p>
          </html>
        </notes>
      </species>
      <species id="M_SHIKIMATE_p_p5_MC_p" name="SHIKIMATE" compartment="p" charge="-1">
        <notes>
          <html xmlns="http://www.w3.org/1999/xhtml">
            <p>FORMULA: C7H9O5</p>
          </html>
        </notes>
      </species>
      <species id="M_SHIKIMATE_p_p6_GC_p" name="SHIKIMATE" compartment="p" charge="-1">
        <notes>
          <html xmlns="http://www.w3.org/1999/xhtml">
            <p>FORMULA: C7H9O5</p>
          </html>
        </notes>
      </species>
      <species id="M_SHIKIMATE_p_p6_MC_p" name="SHIKIMATE" compartment="p" charge="-1">
        <notes>
          <html xmlns="http://www.w3.org/1999/xhtml">
            <p>FORMULA: C7H9O5</p>
          </html>
        </notes>
      </species>
      <species id="M_SULFATE_e_p1_GC_e" name="SULFATE" compartment="e" charge="-2">
        <notes>
          <html xmlns="http://www.w3.org/1999/xhtml">
            <p>FORMULA: O4S1</p>
          </html>
        </notes>
      </species>
      <species id="M_SULFATE_e_p1_MC_e" name="SULFATE" compartment="e" charge="-2">
        <notes>
          <html xmlns="http://www.w3.org/1999/xhtml">
            <p>FORMULA: O4S1</p>
          </html>
        </notes>
      </species>
      <species id="M_SULFATE_e_p2_GC_e" name="SULFATE" compartment="e" charge="-2">
        <notes>
          <html xmlns="http://www.w3.org/1999/xhtml">
            <p>FORMULA: O4S1</p>
          </html>
        </notes>
      </species>
      <species id="M_SULFATE_e_p2_MC_e" name="SULFATE" compartment="e" charge="-2">
        <notes>
          <html xmlns="http://www.w3.org/1999/xhtml">
            <p>FORMULA: O4S1</p>
          </html>
        </notes>
      </species>
      <species id="M_SULFATE_e_p3_GC_e" name="SULFATE" compartment="e" charge="-2">
        <notes>
          <html xmlns="http://www.w3.org/1999/xhtml">
            <p>FORMULA: O4S1</p>
          </html>
        </notes>
      </species>
      <species id="M_SULFATE_e_p3_MC_e" name="SULFATE" compartment="e" charge="-2">
        <notes>
          <html xmlns="http://www.w3.org/1999/xhtml">
            <p>FORMULA: O4S1</p>
          </html>
        </notes>
      </species>
      <species id="M_SULFATE_e_p4_GC_e" name="SULFATE" compartment="e" charge="-2">
        <notes>
          <html xmlns="http://www.w3.org/1999/xhtml">
            <p>FORMULA: O4S1</p>
          </html>
        </notes>
      </species>
      <species id="M_SULFATE_e_p4_MC_e" name="SULFATE" compartment="e" charge="-2">
        <notes>
          <html xmlns="http://www.w3.org/1999/xhtml">
            <p>FORMULA: O4S1</p>
          </html>
        </notes>
      </species>
      <species id="M_SULFATE_e_p5_GC_e" name="SULFATE" compartment="e" charge="-2">
        <notes>
          <html xmlns="http://www.w3.org/1999/xhtml">
            <p>FORMULA: O4S1</p>
          </html>
        </notes>
      </species>
      <species id="M_SULFATE_e_p5_MC_e" name="SULFATE" compartment="e" charge="-2">
        <notes>
          <html xmlns="http://www.w3.org/1999/xhtml">
            <p>FORMULA: O4S1</p>
          </html>
        </notes>
      </species>
      <species id="M_SULFATE_e_p6_GC_e" name="SULFATE" compartment="e" charge="-2">
        <notes>
          <html xmlns="http://www.w3.org/1999/xhtml">
            <p>FORMULA: O4S1</p>
          </html>
        </notes>
      </species>
      <species id="M_SULFATE_e_p6_MC_e" name="SULFATE" compartment="e" charge="-2">
        <notes>
          <html xmlns="http://www.w3.org/1999/xhtml">
            <p>FORMULA: O4S1</p>
          </html>
        </notes>
      </species>
      <species id="M_SULFATE_p_p1_GC_p" name="SULFATE" compartment="p" charge="-2">
        <notes>
          <html xmlns="http://www.w3.org/1999/xhtml">
            <p>FORMULA: O4S1</p>
          </html>
        </notes>
      </species>
      <species id="M_SULFATE_p_p1_MC_p" name="SULFATE" compartment="p" charge="-2">
        <notes>
          <html xmlns="http://www.w3.org/1999/xhtml">
            <p>FORMULA: O4S1</p>
          </html>
        </notes>
      </species>
      <species id="M_SULFATE_p_p2_GC_p" name="SULFATE" compartment="p" charge="-2">
        <notes>
          <html xmlns="http://www.w3.org/1999/xhtml">
            <p>FORMULA: O4S1</p>
          </html>
        </notes>
      </species>
      <species id="M_SULFATE_p_p2_MC_p" name="SULFATE" compartment="p" charge="-2">
        <notes>
          <html xmlns="http://www.w3.org/1999/xhtml">
            <p>FORMULA: O4S1</p>
          </html>
        </notes>
      </species>
      <species id="M_SULFATE_p_p3_GC_p" name="SULFATE" compartment="p" charge="-2">
        <notes>
          <html xmlns="http://www.w3.org/1999/xhtml">
            <p>FORMULA: O4S1</p>
          </html>
        </notes>
      </species>
      <species id="M_SULFATE_p_p3_MC_p" name="SULFATE" compartment="p" charge="-2">
        <notes>
          <html xmlns="http://www.w3.org/1999/xhtml">
            <p>FORMULA: O4S1</p>
          </html>
        </notes>
      </species>
      <species id="M_SULFATE_p_p4_GC_p" name="SULFATE" compartment="p" charge="-2">
        <notes>
          <html xmlns="http://www.w3.org/1999/xhtml">
            <p>FORMULA: O4S1</p>
          </html>
        </notes>
      </species>
      <species id="M_SULFATE_p_p4_MC_p" name="SULFATE" compartment="p" charge="-2">
        <notes>
          <html xmlns="http://www.w3.org/1999/xhtml">
            <p>FORMULA: O4S1</p>
          </html>
        </notes>
      </species>
      <species id="M_SULFATE_p_p5_GC_p" name="SULFATE" compartment="p" charge="-2">
        <notes>
          <html xmlns="http://www.w3.org/1999/xhtml">
            <p>FORMULA: O4S1</p>
          </html>
        </notes>
      </species>
      <species id="M_SULFATE_p_p5_MC_p" name="SULFATE" compartment="p" charge="-2">
        <notes>
          <html xmlns="http://www.w3.org/1999/xhtml">
            <p>FORMULA: O4S1</p>
          </html>
        </notes>
      </species>
      <species id="M_SULFATE_p_p6_GC_p" name="SULFATE" compartment="p" charge="-2">
        <notes>
          <html xmlns="http://www.w3.org/1999/xhtml">
            <p>FORMULA: O4S1</p>
          </html>
        </notes>
      </species>
      <species id="M_SULFATE_p_p6_MC_p" name="SULFATE" compartment="p" charge="-2">
        <notes>
          <html xmlns="http://www.w3.org/1999/xhtml">
            <p>FORMULA: O4S1</p>
          </html>
        </notes>
      </species>
      <species id="M_SUCROSE_6P_c_p1_GC_c" name="SUCROSE-6P" compartment="c" charge="-2">
        <notes>
          <html xmlns="http://www.w3.org/1999/xhtml">
            <p>FORMULA: C12H21O14P1</p>
          </html>
        </notes>
      </species>
      <species id="M_SUCROSE_6P_c_p1_MC_c" name="SUCROSE-6P" compartment="c" charge="-2">
        <notes>
          <html xmlns="http://www.w3.org/1999/xhtml">
            <p>FORMULA: C12H21O14P1</p>
          </html>
        </notes>
      </species>
      <species id="M_SUCROSE_6P_c_p2_GC_c" name="SUCROSE-6P" compartment="c" charge="-2">
        <notes>
          <html xmlns="http://www.w3.org/1999/xhtml">
            <p>FORMULA: C12H21O14P1</p>
          </html>
        </notes>
      </species>
      <species id="M_SUCROSE_6P_c_p2_MC_c" name="SUCROSE-6P" compartment="c" charge="-2">
        <notes>
          <html xmlns="http://www.w3.org/1999/xhtml">
            <p>FORMULA: C12H21O14P1</p>
          </html>
        </notes>
      </species>
      <species id="M_SUCROSE_6P_c_p3_GC_c" name="SUCROSE-6P" compartment="c" charge="-2">
        <notes>
          <html xmlns="http://www.w3.org/1999/xhtml">
            <p>FORMULA: C12H21O14P1</p>
          </html>
        </notes>
      </species>
      <species id="M_SUCROSE_6P_c_p3_MC_c" name="SUCROSE-6P" compartment="c" charge="-2">
        <notes>
          <html xmlns="http://www.w3.org/1999/xhtml">
            <p>FORMULA: C12H21O14P1</p>
          </html>
        </notes>
      </species>
      <species id="M_SUCROSE_6P_c_p4_GC_c" name="SUCROSE-6P" compartment="c" charge="-2">
        <notes>
          <html xmlns="http://www.w3.org/1999/xhtml">
            <p>FORMULA: C12H21O14P1</p>
          </html>
        </notes>
      </species>
      <species id="M_SUCROSE_6P_c_p4_MC_c" name="SUCROSE-6P" compartment="c" charge="-2">
        <notes>
          <html xmlns="http://www.w3.org/1999/xhtml">
            <p>FORMULA: C12H21O14P1</p>
          </html>
        </notes>
      </species>
      <species id="M_SUCROSE_6P_c_p5_GC_c" name="SUCROSE-6P" compartment="c" charge="-2">
        <notes>
          <html xmlns="http://www.w3.org/1999/xhtml">
            <p>FORMULA: C12H21O14P1</p>
          </html>
        </notes>
      </species>
      <species id="M_SUCROSE_6P_c_p5_MC_c" name="SUCROSE-6P" compartment="c" charge="-2">
        <notes>
          <html xmlns="http://www.w3.org/1999/xhtml">
            <p>FORMULA: C12H21O14P1</p>
          </html>
        </notes>
      </species>
      <species id="M_SUCROSE_6P_c_p6_GC_c" name="SUCROSE-6P" compartment="c" charge="-2">
        <notes>
          <html xmlns="http://www.w3.org/1999/xhtml">
            <p>FORMULA: C12H21O14P1</p>
          </html>
        </notes>
      </species>
      <species id="M_SUCROSE_6P_c_p6_MC_c" name="SUCROSE-6P" compartment="c" charge="-2">
        <notes>
          <html xmlns="http://www.w3.org/1999/xhtml">
            <p>FORMULA: C12H21O14P1</p>
          </html>
        </notes>
      </species>
      <species id="M_SUCROSE_e_p1_GC_e" name="SUCROSE" compartment="e" charge="0">
        <notes>
          <html xmlns="http://www.w3.org/1999/xhtml">
            <p>FORMULA: C12H22O11</p>
          </html>
        </notes>
      </species>
      <species id="M_SUCROSE_e_p1_MC_e" name="SUCROSE" compartment="e" charge="0">
        <notes>
          <html xmlns="http://www.w3.org/1999/xhtml">
            <p>FORMULA: C12H22O11</p>
          </html>
        </notes>
      </species>
      <species id="M_SUCROSE_e_p2_GC_e" name="SUCROSE" compartment="e" charge="0">
        <notes>
          <html xmlns="http://www.w3.org/1999/xhtml">
            <p>FORMULA: C12H22O11</p>
          </html>
        </notes>
      </species>
      <species id="M_SUCROSE_e_p2_MC_e" name="SUCROSE" compartment="e" charge="0">
        <notes>
          <html xmlns="http://www.w3.org/1999/xhtml">
            <p>FORMULA: C12H22O11</p>
          </html>
        </notes>
      </species>
      <species id="M_SUCROSE_e_p3_GC_e" name="SUCROSE" compartment="e" charge="0">
        <notes>
          <html xmlns="http://www.w3.org/1999/xhtml">
            <p>FORMULA: C12H22O11</p>
          </html>
        </notes>
      </species>
      <species id="M_SUCROSE_e_p3_MC_e" name="SUCROSE" compartment="e" charge="0">
        <notes>
          <html xmlns="http://www.w3.org/1999/xhtml">
            <p>FORMULA: C12H22O11</p>
          </html>
        </notes>
      </species>
      <species id="M_SUCROSE_e_p4_GC_e" name="SUCROSE" compartment="e" charge="0">
        <notes>
          <html xmlns="http://www.w3.org/1999/xhtml">
            <p>FORMULA: C12H22O11</p>
          </html>
        </notes>
      </species>
      <species id="M_SUCROSE_e_p4_MC_e" name="SUCROSE" compartment="e" charge="0">
        <notes>
          <html xmlns="http://www.w3.org/1999/xhtml">
            <p>FORMULA: C12H22O11</p>
          </html>
        </notes>
      </species>
      <species id="M_SUCROSE_e_p5_GC_e" name="SUCROSE" compartment="e" charge="0">
        <notes>
          <html xmlns="http://www.w3.org/1999/xhtml">
            <p>FORMULA: C12H22O11</p>
          </html>
        </notes>
      </species>
      <species id="M_SUCROSE_e_p5_MC_e" name="SUCROSE" compartment="e" charge="0">
        <notes>
          <html xmlns="http://www.w3.org/1999/xhtml">
            <p>FORMULA: C12H22O11</p>
          </html>
        </notes>
      </species>
      <species id="M_SUCROSE_e_p6_GC_e" name="SUCROSE" compartment="e" charge="0">
        <notes>
          <html xmlns="http://www.w3.org/1999/xhtml">
            <p>FORMULA: C12H22O11</p>
          </html>
        </notes>
      </species>
      <species id="M_SUCROSE_e_p6_MC_e" name="SUCROSE" compartment="e" charge="0">
        <notes>
          <html xmlns="http://www.w3.org/1999/xhtml">
            <p>FORMULA: C12H22O11</p>
          </html>
        </notes>
      </species>
      <species id="M_THR_p_p1_GC_p" name="THR" compartment="p" charge="0">
        <notes>
          <html xmlns="http://www.w3.org/1999/xhtml">
            <p>FORMULA: C4H9N1O3</p>
          </html>
        </notes>
      </species>
      <species id="M_THR_p_p1_MC_p" name="THR" compartment="p" charge="0">
        <notes>
          <html xmlns="http://www.w3.org/1999/xhtml">
            <p>FORMULA: C4H9N1O3</p>
          </html>
        </notes>
      </species>
      <species id="M_THR_p_p2_GC_p" name="THR" compartment="p" charge="0">
        <notes>
          <html xmlns="http://www.w3.org/1999/xhtml">
            <p>FORMULA: C4H9N1O3</p>
          </html>
        </notes>
      </species>
      <species id="M_THR_p_p2_MC_p" name="THR" compartment="p" charge="0">
        <notes>
          <html xmlns="http://www.w3.org/1999/xhtml">
            <p>FORMULA: C4H9N1O3</p>
          </html>
        </notes>
      </species>
      <species id="M_THR_p_p3_GC_p" name="THR" compartment="p" charge="0">
        <notes>
          <html xmlns="http://www.w3.org/1999/xhtml">
            <p>FORMULA: C4H9N1O3</p>
          </html>
        </notes>
      </species>
      <species id="M_THR_p_p3_MC_p" name="THR" compartment="p" charge="0">
        <notes>
          <html xmlns="http://www.w3.org/1999/xhtml">
            <p>FORMULA: C4H9N1O3</p>
          </html>
        </notes>
      </species>
      <species id="M_THR_p_p4_GC_p" name="THR" compartment="p" charge="0">
        <notes>
          <html xmlns="http://www.w3.org/1999/xhtml">
            <p>FORMULA: C4H9N1O3</p>
          </html>
        </notes>
      </species>
      <species id="M_THR_p_p4_MC_p" name="THR" compartment="p" charge="0">
        <notes>
          <html xmlns="http://www.w3.org/1999/xhtml">
            <p>FORMULA: C4H9N1O3</p>
          </html>
        </notes>
      </species>
      <species id="M_THR_p_p5_GC_p" name="THR" compartment="p" charge="0">
        <notes>
          <html xmlns="http://www.w3.org/1999/xhtml">
            <p>FORMULA: C4H9N1O3</p>
          </html>
        </notes>
      </species>
      <species id="M_THR_p_p5_MC_p" name="THR" compartment="p" charge="0">
        <notes>
          <html xmlns="http://www.w3.org/1999/xhtml">
            <p>FORMULA: C4H9N1O3</p>
          </html>
        </notes>
      </species>
      <species id="M_THR_p_p6_GC_p" name="THR" compartment="p" charge="0">
        <notes>
          <html xmlns="http://www.w3.org/1999/xhtml">
            <p>FORMULA: C4H9N1O3</p>
          </html>
        </notes>
      </species>
      <species id="M_THR_p_p6_MC_p" name="THR" compartment="p" charge="0">
        <notes>
          <html xmlns="http://www.w3.org/1999/xhtml">
            <p>FORMULA: C4H9N1O3</p>
          </html>
        </notes>
      </species>
      <species id="M_Charged_THR_tRNAs_c_p1_GC_c" name="Charged_THR_tRNAs[c]" compartment="c" charge="0">
        <notes>
          <html xmlns="http://www.w3.org/1999/xhtml">
            <p>FORMULA: C4H9NO6PX</p>
          </html>
        </notes>
      </species>
      <species id="M_THR_tRNAs_c_p1_GC_c" name="THR_tRNAs[c]" compartment="c" charge="-2">
        <notes>
          <html xmlns="http://www.w3.org/1999/xhtml">
            <p>FORMULA: O4PX</p>
          </html>
        </notes>
      </species>
      <species id="M_Charged_THR_tRNAs_c_p1_MC_c" name="Charged_THR_tRNAs[c]" compartment="c" charge="0">
        <notes>
          <html xmlns="http://www.w3.org/1999/xhtml">
            <p>FORMULA: C4H9NO6PX</p>
          </html>
        </notes>
      </species>
      <species id="M_THR_tRNAs_c_p1_MC_c" name="THR_tRNAs[c]" compartment="c" charge="-2">
        <notes>
          <html xmlns="http://www.w3.org/1999/xhtml">
            <p>FORMULA: O4PX</p>
          </html>
        </notes>
      </species>
      <species id="M_THR_tRNAs_c_p2_GC_c" name="THR_tRNAs[c]" compartment="c" charge="-2">
        <notes>
          <html xmlns="http://www.w3.org/1999/xhtml">
            <p>FORMULA: O4PX</p>
          </html>
        </notes>
      </species>
      <species id="M_Charged_THR_tRNAs_c_p2_GC_c" name="Charged_THR_tRNAs[c]" compartment="c" charge="0">
        <notes>
          <html xmlns="http://www.w3.org/1999/xhtml">
            <p>FORMULA: C4H9NO6PX</p>
          </html>
        </notes>
      </species>
      <species id="M_THR_tRNAs_c_p2_MC_c" name="THR_tRNAs[c]" compartment="c" charge="-2">
        <notes>
          <html xmlns="http://www.w3.org/1999/xhtml">
            <p>FORMULA: O4PX</p>
          </html>
        </notes>
      </species>
      <species id="M_Charged_THR_tRNAs_c_p2_MC_c" name="Charged_THR_tRNAs[c]" compartment="c" charge="0">
        <notes>
          <html xmlns="http://www.w3.org/1999/xhtml">
            <p>FORMULA: C4H9NO6PX</p>
          </html>
        </notes>
      </species>
      <species id="M_Charged_THR_tRNAs_c_p3_GC_c" name="Charged_THR_tRNAs[c]" compartment="c" charge="0">
        <notes>
          <html xmlns="http://www.w3.org/1999/xhtml">
            <p>FORMULA: C4H9NO6PX</p>
          </html>
        </notes>
      </species>
      <species id="M_THR_tRNAs_c_p3_GC_c" name="THR_tRNAs[c]" compartment="c" charge="-2">
        <notes>
          <html xmlns="http://www.w3.org/1999/xhtml">
            <p>FORMULA: O4PX</p>
          </html>
        </notes>
      </species>
      <species id="M_Charged_THR_tRNAs_c_p3_MC_c" name="Charged_THR_tRNAs[c]" compartment="c" charge="0">
        <notes>
          <html xmlns="http://www.w3.org/1999/xhtml">
            <p>FORMULA: C4H9NO6PX</p>
          </html>
        </notes>
      </species>
      <species id="M_THR_tRNAs_c_p3_MC_c" name="THR_tRNAs[c]" compartment="c" charge="-2">
        <notes>
          <html xmlns="http://www.w3.org/1999/xhtml">
            <p>FORMULA: O4PX</p>
          </html>
        </notes>
      </species>
      <species id="M_THR_tRNAs_c_p4_GC_c" name="THR_tRNAs[c]" compartment="c" charge="-2">
        <notes>
          <html xmlns="http://www.w3.org/1999/xhtml">
            <p>FORMULA: O4PX</p>
          </html>
        </notes>
      </species>
      <species id="M_Charged_THR_tRNAs_c_p4_GC_c" name="Charged_THR_tRNAs[c]" compartment="c" charge="0">
        <notes>
          <html xmlns="http://www.w3.org/1999/xhtml">
            <p>FORMULA: C4H9NO6PX</p>
          </html>
        </notes>
      </species>
      <species id="M_THR_tRNAs_c_p4_MC_c" name="THR_tRNAs[c]" compartment="c" charge="-2">
        <notes>
          <html xmlns="http://www.w3.org/1999/xhtml">
            <p>FORMULA: O4PX</p>
          </html>
        </notes>
      </species>
      <species id="M_Charged_THR_tRNAs_c_p4_MC_c" name="Charged_THR_tRNAs[c]" compartment="c" charge="0">
        <notes>
          <html xmlns="http://www.w3.org/1999/xhtml">
            <p>FORMULA: C4H9NO6PX</p>
          </html>
        </notes>
      </species>
      <species id="M_THR_tRNAs_c_p5_GC_c" name="THR_tRNAs[c]" compartment="c" charge="-2">
        <notes>
          <html xmlns="http://www.w3.org/1999/xhtml">
            <p>FORMULA: O4PX</p>
          </html>
        </notes>
      </species>
      <species id="M_Charged_THR_tRNAs_c_p5_GC_c" name="Charged_THR_tRNAs[c]" compartment="c" charge="0">
        <notes>
          <html xmlns="http://www.w3.org/1999/xhtml">
            <p>FORMULA: C4H9NO6PX</p>
          </html>
        </notes>
      </species>
      <species id="M_Charged_THR_tRNAs_c_p5_MC_c" name="Charged_THR_tRNAs[c]" compartment="c" charge="0">
        <notes>
          <html xmlns="http://www.w3.org/1999/xhtml">
            <p>FORMULA: C4H9NO6PX</p>
          </html>
        </notes>
      </species>
      <species id="M_THR_tRNAs_c_p5_MC_c" name="THR_tRNAs[c]" compartment="c" charge="-2">
        <notes>
          <html xmlns="http://www.w3.org/1999/xhtml">
            <p>FORMULA: O4PX</p>
          </html>
        </notes>
      </species>
      <species id="M_THR_tRNAs_c_p6_GC_c" name="THR_tRNAs[c]" compartment="c" charge="-2">
        <notes>
          <html xmlns="http://www.w3.org/1999/xhtml">
            <p>FORMULA: O4PX</p>
          </html>
        </notes>
      </species>
      <species id="M_Charged_THR_tRNAs_c_p6_GC_c" name="Charged_THR_tRNAs[c]" compartment="c" charge="0">
        <notes>
          <html xmlns="http://www.w3.org/1999/xhtml">
            <p>FORMULA: C4H9NO6PX</p>
          </html>
        </notes>
      </species>
      <species id="M_THR_tRNAs_c_p6_MC_c" name="THR_tRNAs[c]" compartment="c" charge="-2">
        <notes>
          <html xmlns="http://www.w3.org/1999/xhtml">
            <p>FORMULA: O4PX</p>
          </html>
        </notes>
      </species>
      <species id="M_Charged_THR_tRNAs_c_p6_MC_c" name="Charged_THR_tRNAs[c]" compartment="c" charge="0">
        <notes>
          <html xmlns="http://www.w3.org/1999/xhtml">
            <p>FORMULA: C4H9NO6PX</p>
          </html>
        </notes>
      </species>
      <species id="M_THR_v_p1_GC_v" name="THR" compartment="v" charge="0">
        <notes>
          <html xmlns="http://www.w3.org/1999/xhtml">
            <p>FORMULA: C4H9N1O3</p>
          </html>
        </notes>
      </species>
      <species id="M_THR_v_p1_MC_v" name="THR" compartment="v" charge="0">
        <notes>
          <html xmlns="http://www.w3.org/1999/xhtml">
            <p>FORMULA: C4H9N1O3</p>
          </html>
        </notes>
      </species>
      <species id="M_THR_v_p2_GC_v" name="THR" compartment="v" charge="0">
        <notes>
          <html xmlns="http://www.w3.org/1999/xhtml">
            <p>FORMULA: C4H9N1O3</p>
          </html>
        </notes>
      </species>
      <species id="M_THR_v_p2_MC_v" name="THR" compartment="v" charge="0">
        <notes>
          <html xmlns="http://www.w3.org/1999/xhtml">
            <p>FORMULA: C4H9N1O3</p>
          </html>
        </notes>
      </species>
      <species id="M_THR_v_p3_GC_v" name="THR" compartment="v" charge="0">
        <notes>
          <html xmlns="http://www.w3.org/1999/xhtml">
            <p>FORMULA: C4H9N1O3</p>
          </html>
        </notes>
      </species>
      <species id="M_THR_v_p3_MC_v" name="THR" compartment="v" charge="0">
        <notes>
          <html xmlns="http://www.w3.org/1999/xhtml">
            <p>FORMULA: C4H9N1O3</p>
          </html>
        </notes>
      </species>
      <species id="M_THR_v_p4_GC_v" name="THR" compartment="v" charge="0">
        <notes>
          <html xmlns="http://www.w3.org/1999/xhtml">
            <p>FORMULA: C4H9N1O3</p>
          </html>
        </notes>
      </species>
      <species id="M_THR_v_p4_MC_v" name="THR" compartment="v" charge="0">
        <notes>
          <html xmlns="http://www.w3.org/1999/xhtml">
            <p>FORMULA: C4H9N1O3</p>
          </html>
        </notes>
      </species>
      <species id="M_THR_v_p5_GC_v" name="THR" compartment="v" charge="0">
        <notes>
          <html xmlns="http://www.w3.org/1999/xhtml">
            <p>FORMULA: C4H9N1O3</p>
          </html>
        </notes>
      </species>
      <species id="M_THR_v_p5_MC_v" name="THR" compartment="v" charge="0">
        <notes>
          <html xmlns="http://www.w3.org/1999/xhtml">
            <p>FORMULA: C4H9N1O3</p>
          </html>
        </notes>
      </species>
      <species id="M_THR_v_p6_GC_v" name="THR" compartment="v" charge="0">
        <notes>
          <html xmlns="http://www.w3.org/1999/xhtml">
            <p>FORMULA: C4H9N1O3</p>
          </html>
        </notes>
      </species>
      <species id="M_THR_v_p6_MC_v" name="THR" compartment="v" charge="0">
        <notes>
          <html xmlns="http://www.w3.org/1999/xhtml">
            <p>FORMULA: C4H9N1O3</p>
          </html>
        </notes>
      </species>
      <species id="M_TRP_v_p1_GC_v" name="TRP" compartment="v" charge="0">
        <notes>
          <html xmlns="http://www.w3.org/1999/xhtml">
            <p>FORMULA: C11H12N2O2</p>
          </html>
        </notes>
      </species>
      <species id="M_TRP_v_p1_MC_v" name="TRP" compartment="v" charge="0">
        <notes>
          <html xmlns="http://www.w3.org/1999/xhtml">
            <p>FORMULA: C11H12N2O2</p>
          </html>
        </notes>
      </species>
      <species id="M_TRP_v_p2_GC_v" name="TRP" compartment="v" charge="0">
        <notes>
          <html xmlns="http://www.w3.org/1999/xhtml">
            <p>FORMULA: C11H12N2O2</p>
          </html>
        </notes>
      </species>
      <species id="M_TRP_v_p2_MC_v" name="TRP" compartment="v" charge="0">
        <notes>
          <html xmlns="http://www.w3.org/1999/xhtml">
            <p>FORMULA: C11H12N2O2</p>
          </html>
        </notes>
      </species>
      <species id="M_TRP_v_p3_GC_v" name="TRP" compartment="v" charge="0">
        <notes>
          <html xmlns="http://www.w3.org/1999/xhtml">
            <p>FORMULA: C11H12N2O2</p>
          </html>
        </notes>
      </species>
      <species id="M_TRP_v_p3_MC_v" name="TRP" compartment="v" charge="0">
        <notes>
          <html xmlns="http://www.w3.org/1999/xhtml">
            <p>FORMULA: C11H12N2O2</p>
          </html>
        </notes>
      </species>
      <species id="M_TRP_v_p4_GC_v" name="TRP" compartment="v" charge="0">
        <notes>
          <html xmlns="http://www.w3.org/1999/xhtml">
            <p>FORMULA: C11H12N2O2</p>
          </html>
        </notes>
      </species>
      <species id="M_TRP_v_p4_MC_v" name="TRP" compartment="v" charge="0">
        <notes>
          <html xmlns="http://www.w3.org/1999/xhtml">
            <p>FORMULA: C11H12N2O2</p>
          </html>
        </notes>
      </species>
      <species id="M_TRP_v_p5_GC_v" name="TRP" compartment="v" charge="0">
        <notes>
          <html xmlns="http://www.w3.org/1999/xhtml">
            <p>FORMULA: C11H12N2O2</p>
          </html>
        </notes>
      </species>
      <species id="M_TRP_v_p5_MC_v" name="TRP" compartment="v" charge="0">
        <notes>
          <html xmlns="http://www.w3.org/1999/xhtml">
            <p>FORMULA: C11H12N2O2</p>
          </html>
        </notes>
      </species>
      <species id="M_TRP_v_p6_GC_v" name="TRP" compartment="v" charge="0">
        <notes>
          <html xmlns="http://www.w3.org/1999/xhtml">
            <p>FORMULA: C11H12N2O2</p>
          </html>
        </notes>
      </species>
      <species id="M_TRP_v_p6_MC_v" name="TRP" compartment="v" charge="0">
        <notes>
          <html xmlns="http://www.w3.org/1999/xhtml">
            <p>FORMULA: C11H12N2O2</p>
          </html>
        </notes>
      </species>
      <species id="M_TRP_tRNAs_c_p1_GC_c" name="Charged_TRP_tRNAs[c]" compartment="c" charge="0">
        <notes>
          <html xmlns="http://www.w3.org/1999/xhtml">
            <p>FORMULA: O4PX</p>
          </html>
        </notes>
      </species>
      <species id="M_Charged_TRP_tRNAs_c_p1_GC_c" name="Charged_TRP_tRNAs[c]" compartment="c" charge="0">
        <notes>
          <html xmlns="http://www.w3.org/1999/xhtml">
            <p>FORMULA: C11H12N2O5PX</p>
          </html>
        </notes>
      </species>
      <species id="M_Charged_TRP_tRNAs_c_p1_MC_c" name="Charged_TRP_tRNAs[c]" compartment="c" charge="0">
        <notes>
          <html xmlns="http://www.w3.org/1999/xhtml">
            <p>FORMULA: C11H12N2O5PX</p>
          </html>
        </notes>
      </species>
      <species id="M_TRP_tRNAs_c_p1_MC_c" name="Charged_TRP_tRNAs[c]" compartment="c" charge="0">
        <notes>
          <html xmlns="http://www.w3.org/1999/xhtml">
            <p>FORMULA: O4PX</p>
          </html>
        </notes>
      </species>
      <species id="M_Charged_TRP_tRNAs_c_p2_GC_c" name="Charged_TRP_tRNAs[c]" compartment="c" charge="0">
        <notes>
          <html xmlns="http://www.w3.org/1999/xhtml">
            <p>FORMULA: C11H12N2O5PX</p>
          </html>
        </notes>
      </species>
      <species id="M_TRP_tRNAs_c_p2_GC_c" name="Charged_TRP_tRNAs[c]" compartment="c" charge="0">
        <notes>
          <html xmlns="http://www.w3.org/1999/xhtml">
            <p>FORMULA: O4PX</p>
          </html>
        </notes>
      </species>
      <species id="M_Charged_TRP_tRNAs_c_p2_MC_c" name="Charged_TRP_tRNAs[c]" compartment="c" charge="0">
        <notes>
          <html xmlns="http://www.w3.org/1999/xhtml">
            <p>FORMULA: C11H12N2O5PX</p>
          </html>
        </notes>
      </species>
      <species id="M_TRP_tRNAs_c_p2_MC_c" name="Charged_TRP_tRNAs[c]" compartment="c" charge="0">
        <notes>
          <html xmlns="http://www.w3.org/1999/xhtml">
            <p>FORMULA: O4PX</p>
          </html>
        </notes>
      </species>
      <species id="M_TRP_tRNAs_c_p3_GC_c" name="Charged_TRP_tRNAs[c]" compartment="c" charge="0">
        <notes>
          <html xmlns="http://www.w3.org/1999/xhtml">
            <p>FORMULA: O4PX</p>
          </html>
        </notes>
      </species>
      <species id="M_Charged_TRP_tRNAs_c_p3_GC_c" name="Charged_TRP_tRNAs[c]" compartment="c" charge="0">
        <notes>
          <html xmlns="http://www.w3.org/1999/xhtml">
            <p>FORMULA: C11H12N2O5PX</p>
          </html>
        </notes>
      </species>
      <species id="M_TRP_tRNAs_c_p3_MC_c" name="Charged_TRP_tRNAs[c]" compartment="c" charge="0">
        <notes>
          <html xmlns="http://www.w3.org/1999/xhtml">
            <p>FORMULA: O4PX</p>
          </html>
        </notes>
      </species>
      <species id="M_Charged_TRP_tRNAs_c_p3_MC_c" name="Charged_TRP_tRNAs[c]" compartment="c" charge="0">
        <notes>
          <html xmlns="http://www.w3.org/1999/xhtml">
            <p>FORMULA: C11H12N2O5PX</p>
          </html>
        </notes>
      </species>
      <species id="M_Charged_TRP_tRNAs_c_p4_GC_c" name="Charged_TRP_tRNAs[c]" compartment="c" charge="0">
        <notes>
          <html xmlns="http://www.w3.org/1999/xhtml">
            <p>FORMULA: C11H12N2O5PX</p>
          </html>
        </notes>
      </species>
      <species id="M_TRP_tRNAs_c_p4_GC_c" name="Charged_TRP_tRNAs[c]" compartment="c" charge="0">
        <notes>
          <html xmlns="http://www.w3.org/1999/xhtml">
            <p>FORMULA: O4PX</p>
          </html>
        </notes>
      </species>
      <species id="M_TRP_tRNAs_c_p4_MC_c" name="Charged_TRP_tRNAs[c]" compartment="c" charge="0">
        <notes>
          <html xmlns="http://www.w3.org/1999/xhtml">
            <p>FORMULA: O4PX</p>
          </html>
        </notes>
      </species>
      <species id="M_Charged_TRP_tRNAs_c_p4_MC_c" name="Charged_TRP_tRNAs[c]" compartment="c" charge="0">
        <notes>
          <html xmlns="http://www.w3.org/1999/xhtml">
            <p>FORMULA: C11H12N2O5PX</p>
          </html>
        </notes>
      </species>
      <species id="M_TRP_tRNAs_c_p5_GC_c" name="Charged_TRP_tRNAs[c]" compartment="c" charge="0">
        <notes>
          <html xmlns="http://www.w3.org/1999/xhtml">
            <p>FORMULA: O4PX</p>
          </html>
        </notes>
      </species>
      <species id="M_Charged_TRP_tRNAs_c_p5_GC_c" name="Charged_TRP_tRNAs[c]" compartment="c" charge="0">
        <notes>
          <html xmlns="http://www.w3.org/1999/xhtml">
            <p>FORMULA: C11H12N2O5PX</p>
          </html>
        </notes>
      </species>
      <species id="M_TRP_tRNAs_c_p5_MC_c" name="Charged_TRP_tRNAs[c]" compartment="c" charge="0">
        <notes>
          <html xmlns="http://www.w3.org/1999/xhtml">
            <p>FORMULA: O4PX</p>
          </html>
        </notes>
      </species>
      <species id="M_Charged_TRP_tRNAs_c_p5_MC_c" name="Charged_TRP_tRNAs[c]" compartment="c" charge="0">
        <notes>
          <html xmlns="http://www.w3.org/1999/xhtml">
            <p>FORMULA: C11H12N2O5PX</p>
          </html>
        </notes>
      </species>
      <species id="M_Charged_TRP_tRNAs_c_p6_GC_c" name="Charged_TRP_tRNAs[c]" compartment="c" charge="0">
        <notes>
          <html xmlns="http://www.w3.org/1999/xhtml">
            <p>FORMULA: C11H12N2O5PX</p>
          </html>
        </notes>
      </species>
      <species id="M_TRP_tRNAs_c_p6_GC_c" name="Charged_TRP_tRNAs[c]" compartment="c" charge="0">
        <notes>
          <html xmlns="http://www.w3.org/1999/xhtml">
            <p>FORMULA: O4PX</p>
          </html>
        </notes>
      </species>
      <species id="M_Charged_TRP_tRNAs_c_p6_MC_c" name="Charged_TRP_tRNAs[c]" compartment="c" charge="0">
        <notes>
          <html xmlns="http://www.w3.org/1999/xhtml">
            <p>FORMULA: C11H12N2O5PX</p>
          </html>
        </notes>
      </species>
      <species id="M_TRP_tRNAs_c_p6_MC_c" name="Charged_TRP_tRNAs[c]" compartment="c" charge="0">
        <notes>
          <html xmlns="http://www.w3.org/1999/xhtml">
            <p>FORMULA: O4PX</p>
          </html>
        </notes>
      </species>
      <species id="M_TYR_tRNAs_c_p1_GC_c" name="TYR_tRNAs[c]" compartment="c" charge="-2">
        <notes>
          <html xmlns="http://www.w3.org/1999/xhtml">
            <p>FORMULA: O4PX</p>
          </html>
        </notes>
      </species>
      <species id="M_Charged_TYR_tRNAs_c_p1_GC_c" name="Charged_TYR_tRNAs[c]" compartment="c" charge="0">
        <notes>
          <html xmlns="http://www.w3.org/1999/xhtml">
            <p>FORMULA: C9H11NO6PX</p>
          </html>
        </notes>
      </species>
      <species id="M_Charged_TYR_tRNAs_c_p1_MC_c" name="Charged_TYR_tRNAs[c]" compartment="c" charge="0">
        <notes>
          <html xmlns="http://www.w3.org/1999/xhtml">
            <p>FORMULA: C9H11NO6PX</p>
          </html>
        </notes>
      </species>
      <species id="M_TYR_tRNAs_c_p1_MC_c" name="TYR_tRNAs[c]" compartment="c" charge="-2">
        <notes>
          <html xmlns="http://www.w3.org/1999/xhtml">
            <p>FORMULA: O4PX</p>
          </html>
        </notes>
      </species>
      <species id="M_TYR_tRNAs_c_p2_GC_c" name="TYR_tRNAs[c]" compartment="c" charge="-2">
        <notes>
          <html xmlns="http://www.w3.org/1999/xhtml">
            <p>FORMULA: O4PX</p>
          </html>
        </notes>
      </species>
      <species id="M_Charged_TYR_tRNAs_c_p2_GC_c" name="Charged_TYR_tRNAs[c]" compartment="c" charge="0">
        <notes>
          <html xmlns="http://www.w3.org/1999/xhtml">
            <p>FORMULA: C9H11NO6PX</p>
          </html>
        </notes>
      </species>
      <species id="M_Charged_TYR_tRNAs_c_p2_MC_c" name="Charged_TYR_tRNAs[c]" compartment="c" charge="0">
        <notes>
          <html xmlns="http://www.w3.org/1999/xhtml">
            <p>FORMULA: C9H11NO6PX</p>
          </html>
        </notes>
      </species>
      <species id="M_TYR_tRNAs_c_p2_MC_c" name="TYR_tRNAs[c]" compartment="c" charge="-2">
        <notes>
          <html xmlns="http://www.w3.org/1999/xhtml">
            <p>FORMULA: O4PX</p>
          </html>
        </notes>
      </species>
      <species id="M_Charged_TYR_tRNAs_c_p3_GC_c" name="Charged_TYR_tRNAs[c]" compartment="c" charge="0">
        <notes>
          <html xmlns="http://www.w3.org/1999/xhtml">
            <p>FORMULA: C9H11NO6PX</p>
          </html>
        </notes>
      </species>
      <species id="M_TYR_tRNAs_c_p3_GC_c" name="TYR_tRNAs[c]" compartment="c" charge="-2">
        <notes>
          <html xmlns="http://www.w3.org/1999/xhtml">
            <p>FORMULA: O4PX</p>
          </html>
        </notes>
      </species>
      <species id="M_Charged_TYR_tRNAs_c_p3_MC_c" name="Charged_TYR_tRNAs[c]" compartment="c" charge="0">
        <notes>
          <html xmlns="http://www.w3.org/1999/xhtml">
            <p>FORMULA: C9H11NO6PX</p>
          </html>
        </notes>
      </species>
      <species id="M_TYR_tRNAs_c_p3_MC_c" name="TYR_tRNAs[c]" compartment="c" charge="-2">
        <notes>
          <html xmlns="http://www.w3.org/1999/xhtml">
            <p>FORMULA: O4PX</p>
          </html>
        </notes>
      </species>
      <species id="M_TYR_tRNAs_c_p4_GC_c" name="TYR_tRNAs[c]" compartment="c" charge="-2">
        <notes>
          <html xmlns="http://www.w3.org/1999/xhtml">
            <p>FORMULA: O4PX</p>
          </html>
        </notes>
      </species>
      <species id="M_Charged_TYR_tRNAs_c_p4_GC_c" name="Charged_TYR_tRNAs[c]" compartment="c" charge="0">
        <notes>
          <html xmlns="http://www.w3.org/1999/xhtml">
            <p>FORMULA: C9H11NO6PX</p>
          </html>
        </notes>
      </species>
      <species id="M_TYR_tRNAs_c_p4_MC_c" name="TYR_tRNAs[c]" compartment="c" charge="-2">
        <notes>
          <html xmlns="http://www.w3.org/1999/xhtml">
            <p>FORMULA: O4PX</p>
          </html>
        </notes>
      </species>
      <species id="M_Charged_TYR_tRNAs_c_p4_MC_c" name="Charged_TYR_tRNAs[c]" compartment="c" charge="0">
        <notes>
          <html xmlns="http://www.w3.org/1999/xhtml">
            <p>FORMULA: C9H11NO6PX</p>
          </html>
        </notes>
      </species>
      <species id="M_Charged_TYR_tRNAs_c_p5_GC_c" name="Charged_TYR_tRNAs[c]" compartment="c" charge="0">
        <notes>
          <html xmlns="http://www.w3.org/1999/xhtml">
            <p>FORMULA: C9H11NO6PX</p>
          </html>
        </notes>
      </species>
      <species id="M_TYR_tRNAs_c_p5_GC_c" name="TYR_tRNAs[c]" compartment="c" charge="-2">
        <notes>
          <html xmlns="http://www.w3.org/1999/xhtml">
            <p>FORMULA: O4PX</p>
          </html>
        </notes>
      </species>
      <species id="M_Charged_TYR_tRNAs_c_p5_MC_c" name="Charged_TYR_tRNAs[c]" compartment="c" charge="0">
        <notes>
          <html xmlns="http://www.w3.org/1999/xhtml">
            <p>FORMULA: C9H11NO6PX</p>
          </html>
        </notes>
      </species>
      <species id="M_TYR_tRNAs_c_p5_MC_c" name="TYR_tRNAs[c]" compartment="c" charge="-2">
        <notes>
          <html xmlns="http://www.w3.org/1999/xhtml">
            <p>FORMULA: O4PX</p>
          </html>
        </notes>
      </species>
      <species id="M_TYR_tRNAs_c_p6_GC_c" name="TYR_tRNAs[c]" compartment="c" charge="-2">
        <notes>
          <html xmlns="http://www.w3.org/1999/xhtml">
            <p>FORMULA: O4PX</p>
          </html>
        </notes>
      </species>
      <species id="M_Charged_TYR_tRNAs_c_p6_GC_c" name="Charged_TYR_tRNAs[c]" compartment="c" charge="0">
        <notes>
          <html xmlns="http://www.w3.org/1999/xhtml">
            <p>FORMULA: C9H11NO6PX</p>
          </html>
        </notes>
      </species>
      <species id="M_Charged_TYR_tRNAs_c_p6_MC_c" name="Charged_TYR_tRNAs[c]" compartment="c" charge="0">
        <notes>
          <html xmlns="http://www.w3.org/1999/xhtml">
            <p>FORMULA: C9H11NO6PX</p>
          </html>
        </notes>
      </species>
      <species id="M_TYR_tRNAs_c_p6_MC_c" name="TYR_tRNAs[c]" compartment="c" charge="-2">
        <notes>
          <html xmlns="http://www.w3.org/1999/xhtml">
            <p>FORMULA: O4PX</p>
          </html>
        </notes>
      </species>
      <species id="M_TYR_v_p1_GC_v" name="TYR" compartment="v" charge="0">
        <notes>
          <html xmlns="http://www.w3.org/1999/xhtml">
            <p>FORMULA: C9H11N1O3</p>
          </html>
        </notes>
      </species>
      <species id="M_TYR_v_p1_MC_v" name="TYR" compartment="v" charge="0">
        <notes>
          <html xmlns="http://www.w3.org/1999/xhtml">
            <p>FORMULA: C9H11N1O3</p>
          </html>
        </notes>
      </species>
      <species id="M_TYR_v_p2_GC_v" name="TYR" compartment="v" charge="0">
        <notes>
          <html xmlns="http://www.w3.org/1999/xhtml">
            <p>FORMULA: C9H11N1O3</p>
          </html>
        </notes>
      </species>
      <species id="M_TYR_v_p2_MC_v" name="TYR" compartment="v" charge="0">
        <notes>
          <html xmlns="http://www.w3.org/1999/xhtml">
            <p>FORMULA: C9H11N1O3</p>
          </html>
        </notes>
      </species>
      <species id="M_TYR_v_p3_GC_v" name="TYR" compartment="v" charge="0">
        <notes>
          <html xmlns="http://www.w3.org/1999/xhtml">
            <p>FORMULA: C9H11N1O3</p>
          </html>
        </notes>
      </species>
      <species id="M_TYR_v_p3_MC_v" name="TYR" compartment="v" charge="0">
        <notes>
          <html xmlns="http://www.w3.org/1999/xhtml">
            <p>FORMULA: C9H11N1O3</p>
          </html>
        </notes>
      </species>
      <species id="M_TYR_v_p4_GC_v" name="TYR" compartment="v" charge="0">
        <notes>
          <html xmlns="http://www.w3.org/1999/xhtml">
            <p>FORMULA: C9H11N1O3</p>
          </html>
        </notes>
      </species>
      <species id="M_TYR_v_p4_MC_v" name="TYR" compartment="v" charge="0">
        <notes>
          <html xmlns="http://www.w3.org/1999/xhtml">
            <p>FORMULA: C9H11N1O3</p>
          </html>
        </notes>
      </species>
      <species id="M_TYR_v_p5_GC_v" name="TYR" compartment="v" charge="0">
        <notes>
          <html xmlns="http://www.w3.org/1999/xhtml">
            <p>FORMULA: C9H11N1O3</p>
          </html>
        </notes>
      </species>
      <species id="M_TYR_v_p5_MC_v" name="TYR" compartment="v" charge="0">
        <notes>
          <html xmlns="http://www.w3.org/1999/xhtml">
            <p>FORMULA: C9H11N1O3</p>
          </html>
        </notes>
      </species>
      <species id="M_TYR_v_p6_GC_v" name="TYR" compartment="v" charge="0">
        <notes>
          <html xmlns="http://www.w3.org/1999/xhtml">
            <p>FORMULA: C9H11N1O3</p>
          </html>
        </notes>
      </species>
      <species id="M_TYR_v_p6_MC_v" name="TYR" compartment="v" charge="0">
        <notes>
          <html xmlns="http://www.w3.org/1999/xhtml">
            <p>FORMULA: C9H11N1O3</p>
          </html>
        </notes>
      </species>
      <species id="M_UREA_c_p1_GC_c" name="UREA" compartment="c" charge="0">
        <notes>
          <html xmlns="http://www.w3.org/1999/xhtml">
            <p>FORMULA: CH4N2O</p>
          </html>
        </notes>
      </species>
      <species id="M_UREA_c_p1_MC_c" name="UREA" compartment="c" charge="0">
        <notes>
          <html xmlns="http://www.w3.org/1999/xhtml">
            <p>FORMULA: CH4N2O</p>
          </html>
        </notes>
      </species>
      <species id="M_UREA_c_p2_GC_c" name="UREA" compartment="c" charge="0">
        <notes>
          <html xmlns="http://www.w3.org/1999/xhtml">
            <p>FORMULA: CH4N2O</p>
          </html>
        </notes>
      </species>
      <species id="M_UREA_c_p2_MC_c" name="UREA" compartment="c" charge="0">
        <notes>
          <html xmlns="http://www.w3.org/1999/xhtml">
            <p>FORMULA: CH4N2O</p>
          </html>
        </notes>
      </species>
      <species id="M_UREA_c_p3_GC_c" name="UREA" compartment="c" charge="0">
        <notes>
          <html xmlns="http://www.w3.org/1999/xhtml">
            <p>FORMULA: CH4N2O</p>
          </html>
        </notes>
      </species>
      <species id="M_UREA_c_p3_MC_c" name="UREA" compartment="c" charge="0">
        <notes>
          <html xmlns="http://www.w3.org/1999/xhtml">
            <p>FORMULA: CH4N2O</p>
          </html>
        </notes>
      </species>
      <species id="M_UREA_c_p4_GC_c" name="UREA" compartment="c" charge="0">
        <notes>
          <html xmlns="http://www.w3.org/1999/xhtml">
            <p>FORMULA: CH4N2O</p>
          </html>
        </notes>
      </species>
      <species id="M_UREA_c_p4_MC_c" name="UREA" compartment="c" charge="0">
        <notes>
          <html xmlns="http://www.w3.org/1999/xhtml">
            <p>FORMULA: CH4N2O</p>
          </html>
        </notes>
      </species>
      <species id="M_UREA_c_p5_GC_c" name="UREA" compartment="c" charge="0">
        <notes>
          <html xmlns="http://www.w3.org/1999/xhtml">
            <p>FORMULA: CH4N2O</p>
          </html>
        </notes>
      </species>
      <species id="M_UREA_c_p5_MC_c" name="UREA" compartment="c" charge="0">
        <notes>
          <html xmlns="http://www.w3.org/1999/xhtml">
            <p>FORMULA: CH4N2O</p>
          </html>
        </notes>
      </species>
      <species id="M_UREA_c_p6_GC_c" name="UREA" compartment="c" charge="0">
        <notes>
          <html xmlns="http://www.w3.org/1999/xhtml">
            <p>FORMULA: CH4N2O</p>
          </html>
        </notes>
      </species>
      <species id="M_UREA_c_p6_MC_c" name="UREA" compartment="c" charge="0">
        <notes>
          <html xmlns="http://www.w3.org/1999/xhtml">
            <p>FORMULA: CH4N2O</p>
          </html>
        </notes>
      </species>
      <species id="M_Charged_VAL_tRNAs_c_p1_GC_c" name="Charged_VAL_tRNAs[c]" compartment="c" charge="0">
        <notes>
          <html xmlns="http://www.w3.org/1999/xhtml">
            <p>FORMULA: C5H11NO5PX</p>
          </html>
        </notes>
      </species>
      <species id="M_VAL_tRNAs_c_p1_GC_c" name="VAL_tRNAs[c]" compartment="c" charge="-2">
        <notes>
          <html xmlns="http://www.w3.org/1999/xhtml">
            <p>FORMULA: O4PX</p>
          </html>
        </notes>
      </species>
      <species id="M_Charged_VAL_tRNAs_c_p1_MC_c" name="Charged_VAL_tRNAs[c]" compartment="c" charge="0">
        <notes>
          <html xmlns="http://www.w3.org/1999/xhtml">
            <p>FORMULA: C5H11NO5PX</p>
          </html>
        </notes>
      </species>
      <species id="M_VAL_tRNAs_c_p1_MC_c" name="VAL_tRNAs[c]" compartment="c" charge="-2">
        <notes>
          <html xmlns="http://www.w3.org/1999/xhtml">
            <p>FORMULA: O4PX</p>
          </html>
        </notes>
      </species>
      <species id="M_Charged_VAL_tRNAs_c_p2_GC_c" name="Charged_VAL_tRNAs[c]" compartment="c" charge="0">
        <notes>
          <html xmlns="http://www.w3.org/1999/xhtml">
            <p>FORMULA: C5H11NO5PX</p>
          </html>
        </notes>
      </species>
      <species id="M_VAL_tRNAs_c_p2_GC_c" name="VAL_tRNAs[c]" compartment="c" charge="-2">
        <notes>
          <html xmlns="http://www.w3.org/1999/xhtml">
            <p>FORMULA: O4PX</p>
          </html>
        </notes>
      </species>
      <species id="M_VAL_tRNAs_c_p2_MC_c" name="VAL_tRNAs[c]" compartment="c" charge="-2">
        <notes>
          <html xmlns="http://www.w3.org/1999/xhtml">
            <p>FORMULA: O4PX</p>
          </html>
        </notes>
      </species>
      <species id="M_Charged_VAL_tRNAs_c_p2_MC_c" name="Charged_VAL_tRNAs[c]" compartment="c" charge="0">
        <notes>
          <html xmlns="http://www.w3.org/1999/xhtml">
            <p>FORMULA: C5H11NO5PX</p>
          </html>
        </notes>
      </species>
      <species id="M_Charged_VAL_tRNAs_c_p3_GC_c" name="Charged_VAL_tRNAs[c]" compartment="c" charge="0">
        <notes>
          <html xmlns="http://www.w3.org/1999/xhtml">
            <p>FORMULA: C5H11NO5PX</p>
          </html>
        </notes>
      </species>
      <species id="M_VAL_tRNAs_c_p3_GC_c" name="VAL_tRNAs[c]" compartment="c" charge="-2">
        <notes>
          <html xmlns="http://www.w3.org/1999/xhtml">
            <p>FORMULA: O4PX</p>
          </html>
        </notes>
      </species>
      <species id="M_Charged_VAL_tRNAs_c_p3_MC_c" name="Charged_VAL_tRNAs[c]" compartment="c" charge="0">
        <notes>
          <html xmlns="http://www.w3.org/1999/xhtml">
            <p>FORMULA: C5H11NO5PX</p>
          </html>
        </notes>
      </species>
      <species id="M_VAL_tRNAs_c_p3_MC_c" name="VAL_tRNAs[c]" compartment="c" charge="-2">
        <notes>
          <html xmlns="http://www.w3.org/1999/xhtml">
            <p>FORMULA: O4PX</p>
          </html>
        </notes>
      </species>
      <species id="M_Charged_VAL_tRNAs_c_p4_GC_c" name="Charged_VAL_tRNAs[c]" compartment="c" charge="0">
        <notes>
          <html xmlns="http://www.w3.org/1999/xhtml">
            <p>FORMULA: C5H11NO5PX</p>
          </html>
        </notes>
      </species>
      <species id="M_VAL_tRNAs_c_p4_GC_c" name="VAL_tRNAs[c]" compartment="c" charge="-2">
        <notes>
          <html xmlns="http://www.w3.org/1999/xhtml">
            <p>FORMULA: O4PX</p>
          </html>
        </notes>
      </species>
      <species id="M_VAL_tRNAs_c_p4_MC_c" name="VAL_tRNAs[c]" compartment="c" charge="-2">
        <notes>
          <html xmlns="http://www.w3.org/1999/xhtml">
            <p>FORMULA: O4PX</p>
          </html>
        </notes>
      </species>
      <species id="M_Charged_VAL_tRNAs_c_p4_MC_c" name="Charged_VAL_tRNAs[c]" compartment="c" charge="0">
        <notes>
          <html xmlns="http://www.w3.org/1999/xhtml">
            <p>FORMULA: C5H11NO5PX</p>
          </html>
        </notes>
      </species>
      <species id="M_VAL_tRNAs_c_p5_GC_c" name="VAL_tRNAs[c]" compartment="c" charge="-2">
        <notes>
          <html xmlns="http://www.w3.org/1999/xhtml">
            <p>FORMULA: O4PX</p>
          </html>
        </notes>
      </species>
      <species id="M_Charged_VAL_tRNAs_c_p5_GC_c" name="Charged_VAL_tRNAs[c]" compartment="c" charge="0">
        <notes>
          <html xmlns="http://www.w3.org/1999/xhtml">
            <p>FORMULA: C5H11NO5PX</p>
          </html>
        </notes>
      </species>
      <species id="M_Charged_VAL_tRNAs_c_p5_MC_c" name="Charged_VAL_tRNAs[c]" compartment="c" charge="0">
        <notes>
          <html xmlns="http://www.w3.org/1999/xhtml">
            <p>FORMULA: C5H11NO5PX</p>
          </html>
        </notes>
      </species>
      <species id="M_VAL_tRNAs_c_p5_MC_c" name="VAL_tRNAs[c]" compartment="c" charge="-2">
        <notes>
          <html xmlns="http://www.w3.org/1999/xhtml">
            <p>FORMULA: O4PX</p>
          </html>
        </notes>
      </species>
      <species id="M_Charged_VAL_tRNAs_c_p6_GC_c" name="Charged_VAL_tRNAs[c]" compartment="c" charge="0">
        <notes>
          <html xmlns="http://www.w3.org/1999/xhtml">
            <p>FORMULA: C5H11NO5PX</p>
          </html>
        </notes>
      </species>
      <species id="M_VAL_tRNAs_c_p6_GC_c" name="VAL_tRNAs[c]" compartment="c" charge="-2">
        <notes>
          <html xmlns="http://www.w3.org/1999/xhtml">
            <p>FORMULA: O4PX</p>
          </html>
        </notes>
      </species>
      <species id="M_Charged_VAL_tRNAs_c_p6_MC_c" name="Charged_VAL_tRNAs[c]" compartment="c" charge="0">
        <notes>
          <html xmlns="http://www.w3.org/1999/xhtml">
            <p>FORMULA: C5H11NO5PX</p>
          </html>
        </notes>
      </species>
      <species id="M_VAL_tRNAs_c_p6_MC_c" name="VAL_tRNAs[c]" compartment="c" charge="-2">
        <notes>
          <html xmlns="http://www.w3.org/1999/xhtml">
            <p>FORMULA: O4PX</p>
          </html>
        </notes>
      </species>
      <species id="M_VAL_v_p1_GC_v" name="VAL" compartment="v" charge="0">
        <notes>
          <html xmlns="http://www.w3.org/1999/xhtml">
            <p>FORMULA: C5H11N1O2</p>
          </html>
        </notes>
      </species>
      <species id="M_VAL_v_p1_MC_v" name="VAL" compartment="v" charge="0">
        <notes>
          <html xmlns="http://www.w3.org/1999/xhtml">
            <p>FORMULA: C5H11N1O2</p>
          </html>
        </notes>
      </species>
      <species id="M_VAL_v_p2_GC_v" name="VAL" compartment="v" charge="0">
        <notes>
          <html xmlns="http://www.w3.org/1999/xhtml">
            <p>FORMULA: C5H11N1O2</p>
          </html>
        </notes>
      </species>
      <species id="M_VAL_v_p2_MC_v" name="VAL" compartment="v" charge="0">
        <notes>
          <html xmlns="http://www.w3.org/1999/xhtml">
            <p>FORMULA: C5H11N1O2</p>
          </html>
        </notes>
      </species>
      <species id="M_VAL_v_p3_GC_v" name="VAL" compartment="v" charge="0">
        <notes>
          <html xmlns="http://www.w3.org/1999/xhtml">
            <p>FORMULA: C5H11N1O2</p>
          </html>
        </notes>
      </species>
      <species id="M_VAL_v_p3_MC_v" name="VAL" compartment="v" charge="0">
        <notes>
          <html xmlns="http://www.w3.org/1999/xhtml">
            <p>FORMULA: C5H11N1O2</p>
          </html>
        </notes>
      </species>
      <species id="M_VAL_v_p4_GC_v" name="VAL" compartment="v" charge="0">
        <notes>
          <html xmlns="http://www.w3.org/1999/xhtml">
            <p>FORMULA: C5H11N1O2</p>
          </html>
        </notes>
      </species>
      <species id="M_VAL_v_p4_MC_v" name="VAL" compartment="v" charge="0">
        <notes>
          <html xmlns="http://www.w3.org/1999/xhtml">
            <p>FORMULA: C5H11N1O2</p>
          </html>
        </notes>
      </species>
      <species id="M_VAL_v_p5_GC_v" name="VAL" compartment="v" charge="0">
        <notes>
          <html xmlns="http://www.w3.org/1999/xhtml">
            <p>FORMULA: C5H11N1O2</p>
          </html>
        </notes>
      </species>
      <species id="M_VAL_v_p5_MC_v" name="VAL" compartment="v" charge="0">
        <notes>
          <html xmlns="http://www.w3.org/1999/xhtml">
            <p>FORMULA: C5H11N1O2</p>
          </html>
        </notes>
      </species>
      <species id="M_VAL_v_p6_GC_v" name="VAL" compartment="v" charge="0">
        <notes>
          <html xmlns="http://www.w3.org/1999/xhtml">
            <p>FORMULA: C5H11N1O2</p>
          </html>
        </notes>
      </species>
      <species id="M_VAL_v_p6_MC_v" name="VAL" compartment="v" charge="0">
        <notes>
          <html xmlns="http://www.w3.org/1999/xhtml">
            <p>FORMULA: C5H11N1O2</p>
          </html>
        </notes>
      </species>
      <species id="M_CPD1F_114_p_p1_GC_p" name="CPD1F-114" compartment="p" charge="0">
        <notes>
          <html xmlns="http://www.w3.org/1999/xhtml">
            <p>FORMULA: C40H56</p>
          </html>
        </notes>
      </species>
      <species id="M_CPD1F_114_p_p1_MC_p" name="CPD1F-114" compartment="p" charge="0">
        <notes>
          <html xmlns="http://www.w3.org/1999/xhtml">
            <p>FORMULA: C40H56</p>
          </html>
        </notes>
      </species>
      <species id="M_CPD1F_114_p_p2_GC_p" name="CPD1F-114" compartment="p" charge="0">
        <notes>
          <html xmlns="http://www.w3.org/1999/xhtml">
            <p>FORMULA: C40H56</p>
          </html>
        </notes>
      </species>
      <species id="M_CPD1F_114_p_p2_MC_p" name="CPD1F-114" compartment="p" charge="0">
        <notes>
          <html xmlns="http://www.w3.org/1999/xhtml">
            <p>FORMULA: C40H56</p>
          </html>
        </notes>
      </species>
      <species id="M_CPD1F_114_p_p3_GC_p" name="CPD1F-114" compartment="p" charge="0">
        <notes>
          <html xmlns="http://www.w3.org/1999/xhtml">
            <p>FORMULA: C40H56</p>
          </html>
        </notes>
      </species>
      <species id="M_CPD1F_114_p_p3_MC_p" name="CPD1F-114" compartment="p" charge="0">
        <notes>
          <html xmlns="http://www.w3.org/1999/xhtml">
            <p>FORMULA: C40H56</p>
          </html>
        </notes>
      </species>
      <species id="M_CPD1F_114_p_p4_GC_p" name="CPD1F-114" compartment="p" charge="0">
        <notes>
          <html xmlns="http://www.w3.org/1999/xhtml">
            <p>FORMULA: C40H56</p>
          </html>
        </notes>
      </species>
      <species id="M_CPD1F_114_p_p4_MC_p" name="CPD1F-114" compartment="p" charge="0">
        <notes>
          <html xmlns="http://www.w3.org/1999/xhtml">
            <p>FORMULA: C40H56</p>
          </html>
        </notes>
      </species>
      <species id="M_CPD1F_114_p_p5_GC_p" name="CPD1F-114" compartment="p" charge="0">
        <notes>
          <html xmlns="http://www.w3.org/1999/xhtml">
            <p>FORMULA: C40H56</p>
          </html>
        </notes>
      </species>
      <species id="M_CPD1F_114_p_p5_MC_p" name="CPD1F-114" compartment="p" charge="0">
        <notes>
          <html xmlns="http://www.w3.org/1999/xhtml">
            <p>FORMULA: C40H56</p>
          </html>
        </notes>
      </species>
      <species id="M_CPD1F_114_p_p6_GC_p" name="CPD1F-114" compartment="p" charge="0">
        <notes>
          <html xmlns="http://www.w3.org/1999/xhtml">
            <p>FORMULA: C40H56</p>
          </html>
        </notes>
      </species>
      <species id="M_CPD1F_114_p_p6_MC_p" name="CPD1F-114" compartment="p" charge="0">
        <notes>
          <html xmlns="http://www.w3.org/1999/xhtml">
            <p>FORMULA: C40H56</p>
          </html>
        </notes>
      </species>
      <species id="M_pCYS_b_p1_GC_b" name="pCYS[b]" compartment="b" charge="0">
        <notes>
          <html xmlns="http://www.w3.org/1999/xhtml">
            <p>FORMULA: C3H7N1O2S1</p>
          </html>
        </notes>
      </species>
      <species id="M_pCYS_b_p1_MC_b" name="pCYS[b]" compartment="b" charge="0">
        <notes>
          <html xmlns="http://www.w3.org/1999/xhtml">
            <p>FORMULA: C3H7N1O2S1</p>
          </html>
        </notes>
      </species>
      <species id="M_pCYS_b_p2_GC_b" name="pCYS[b]" compartment="b" charge="0">
        <notes>
          <html xmlns="http://www.w3.org/1999/xhtml">
            <p>FORMULA: C3H7N1O2S1</p>
          </html>
        </notes>
      </species>
      <species id="M_pCYS_b_p2_MC_b" name="pCYS[b]" compartment="b" charge="0">
        <notes>
          <html xmlns="http://www.w3.org/1999/xhtml">
            <p>FORMULA: C3H7N1O2S1</p>
          </html>
        </notes>
      </species>
      <species id="M_pCYS_b_p3_GC_b" name="pCYS[b]" compartment="b" charge="0">
        <notes>
          <html xmlns="http://www.w3.org/1999/xhtml">
            <p>FORMULA: C3H7N1O2S1</p>
          </html>
        </notes>
      </species>
      <species id="M_pCYS_b_p3_MC_b" name="pCYS[b]" compartment="b" charge="0">
        <notes>
          <html xmlns="http://www.w3.org/1999/xhtml">
            <p>FORMULA: C3H7N1O2S1</p>
          </html>
        </notes>
      </species>
      <species id="M_pCYS_b_p4_GC_b" name="pCYS[b]" compartment="b" charge="0">
        <notes>
          <html xmlns="http://www.w3.org/1999/xhtml">
            <p>FORMULA: C3H7N1O2S1</p>
          </html>
        </notes>
      </species>
      <species id="M_pCYS_b_p4_MC_b" name="pCYS[b]" compartment="b" charge="0">
        <notes>
          <html xmlns="http://www.w3.org/1999/xhtml">
            <p>FORMULA: C3H7N1O2S1</p>
          </html>
        </notes>
      </species>
      <species id="M_pCYS_b_p5_GC_b" name="pCYS[b]" compartment="b" charge="0">
        <notes>
          <html xmlns="http://www.w3.org/1999/xhtml">
            <p>FORMULA: C3H7N1O2S1</p>
          </html>
        </notes>
      </species>
      <species id="M_pCYS_b_p5_MC_b" name="pCYS[b]" compartment="b" charge="0">
        <notes>
          <html xmlns="http://www.w3.org/1999/xhtml">
            <p>FORMULA: C3H7N1O2S1</p>
          </html>
        </notes>
      </species>
      <species id="M_pCYS_b_p6_GC_b" name="pCYS[b]" compartment="b" charge="0">
        <notes>
          <html xmlns="http://www.w3.org/1999/xhtml">
            <p>FORMULA: C3H7N1O2S1</p>
          </html>
        </notes>
      </species>
      <species id="M_pCYS_b_p6_MC_b" name="pCYS[b]" compartment="b" charge="0">
        <notes>
          <html xmlns="http://www.w3.org/1999/xhtml">
            <p>FORMULA: C3H7N1O2S1</p>
          </html>
        </notes>
      </species>
      <species id="M_pPRO_b_p1_GC_b" name="pPRO[b]" compartment="b" charge="0">
        <notes>
          <html xmlns="http://www.w3.org/1999/xhtml">
            <p>FORMULA: C5H9N1O2</p>
          </html>
        </notes>
      </species>
      <species id="M_pPRO_b_p1_MC_b" name="pPRO[b]" compartment="b" charge="0">
        <notes>
          <html xmlns="http://www.w3.org/1999/xhtml">
            <p>FORMULA: C5H9N1O2</p>
          </html>
        </notes>
      </species>
      <species id="M_pPRO_b_p2_GC_b" name="pPRO[b]" compartment="b" charge="0">
        <notes>
          <html xmlns="http://www.w3.org/1999/xhtml">
            <p>FORMULA: C5H9N1O2</p>
          </html>
        </notes>
      </species>
      <species id="M_pPRO_b_p2_MC_b" name="pPRO[b]" compartment="b" charge="0">
        <notes>
          <html xmlns="http://www.w3.org/1999/xhtml">
            <p>FORMULA: C5H9N1O2</p>
          </html>
        </notes>
      </species>
      <species id="M_pPRO_b_p3_GC_b" name="pPRO[b]" compartment="b" charge="0">
        <notes>
          <html xmlns="http://www.w3.org/1999/xhtml">
            <p>FORMULA: C5H9N1O2</p>
          </html>
        </notes>
      </species>
      <species id="M_pPRO_b_p3_MC_b" name="pPRO[b]" compartment="b" charge="0">
        <notes>
          <html xmlns="http://www.w3.org/1999/xhtml">
            <p>FORMULA: C5H9N1O2</p>
          </html>
        </notes>
      </species>
      <species id="M_pPRO_b_p4_GC_b" name="pPRO[b]" compartment="b" charge="0">
        <notes>
          <html xmlns="http://www.w3.org/1999/xhtml">
            <p>FORMULA: C5H9N1O2</p>
          </html>
        </notes>
      </species>
      <species id="M_pPRO_b_p4_MC_b" name="pPRO[b]" compartment="b" charge="0">
        <notes>
          <html xmlns="http://www.w3.org/1999/xhtml">
            <p>FORMULA: C5H9N1O2</p>
          </html>
        </notes>
      </species>
      <species id="M_pPRO_b_p5_GC_b" name="pPRO[b]" compartment="b" charge="0">
        <notes>
          <html xmlns="http://www.w3.org/1999/xhtml">
            <p>FORMULA: C5H9N1O2</p>
          </html>
        </notes>
      </species>
      <species id="M_pPRO_b_p5_MC_b" name="pPRO[b]" compartment="b" charge="0">
        <notes>
          <html xmlns="http://www.w3.org/1999/xhtml">
            <p>FORMULA: C5H9N1O2</p>
          </html>
        </notes>
      </species>
      <species id="M_pPRO_b_p6_GC_b" name="pPRO[b]" compartment="b" charge="0">
        <notes>
          <html xmlns="http://www.w3.org/1999/xhtml">
            <p>FORMULA: C5H9N1O2</p>
          </html>
        </notes>
      </species>
      <species id="M_pPRO_b_p6_MC_b" name="pPRO[b]" compartment="b" charge="0">
        <notes>
          <html xmlns="http://www.w3.org/1999/xhtml">
            <p>FORMULA: C5H9N1O2</p>
          </html>
        </notes>
      </species>
      <species id="M_pTRP_b_p1_GC_b" name="pTRP[b]" compartment="b" charge="0">
        <notes>
          <html xmlns="http://www.w3.org/1999/xhtml">
            <p>FORMULA: C11H12N2O2</p>
          </html>
        </notes>
      </species>
      <species id="M_pTRP_b_p1_MC_b" name="pTRP[b]" compartment="b" charge="0">
        <notes>
          <html xmlns="http://www.w3.org/1999/xhtml">
            <p>FORMULA: C11H12N2O2</p>
          </html>
        </notes>
      </species>
      <species id="M_pTRP_b_p2_GC_b" name="pTRP[b]" compartment="b" charge="0">
        <notes>
          <html xmlns="http://www.w3.org/1999/xhtml">
            <p>FORMULA: C11H12N2O2</p>
          </html>
        </notes>
      </species>
      <species id="M_pTRP_b_p2_MC_b" name="pTRP[b]" compartment="b" charge="0">
        <notes>
          <html xmlns="http://www.w3.org/1999/xhtml">
            <p>FORMULA: C11H12N2O2</p>
          </html>
        </notes>
      </species>
      <species id="M_pTRP_b_p3_GC_b" name="pTRP[b]" compartment="b" charge="0">
        <notes>
          <html xmlns="http://www.w3.org/1999/xhtml">
            <p>FORMULA: C11H12N2O2</p>
          </html>
        </notes>
      </species>
      <species id="M_pTRP_b_p3_MC_b" name="pTRP[b]" compartment="b" charge="0">
        <notes>
          <html xmlns="http://www.w3.org/1999/xhtml">
            <p>FORMULA: C11H12N2O2</p>
          </html>
        </notes>
      </species>
      <species id="M_pTRP_b_p4_GC_b" name="pTRP[b]" compartment="b" charge="0">
        <notes>
          <html xmlns="http://www.w3.org/1999/xhtml">
            <p>FORMULA: C11H12N2O2</p>
          </html>
        </notes>
      </species>
      <species id="M_pTRP_b_p4_MC_b" name="pTRP[b]" compartment="b" charge="0">
        <notes>
          <html xmlns="http://www.w3.org/1999/xhtml">
            <p>FORMULA: C11H12N2O2</p>
          </html>
        </notes>
      </species>
      <species id="M_pTRP_b_p5_GC_b" name="pTRP[b]" compartment="b" charge="0">
        <notes>
          <html xmlns="http://www.w3.org/1999/xhtml">
            <p>FORMULA: C11H12N2O2</p>
          </html>
        </notes>
      </species>
      <species id="M_pTRP_b_p5_MC_b" name="pTRP[b]" compartment="b" charge="0">
        <notes>
          <html xmlns="http://www.w3.org/1999/xhtml">
            <p>FORMULA: C11H12N2O2</p>
          </html>
        </notes>
      </species>
      <species id="M_pTRP_b_p6_GC_b" name="pTRP[b]" compartment="b" charge="0">
        <notes>
          <html xmlns="http://www.w3.org/1999/xhtml">
            <p>FORMULA: C11H12N2O2</p>
          </html>
        </notes>
      </species>
      <species id="M_pTRP_b_p6_MC_b" name="pTRP[b]" compartment="b" charge="0">
        <notes>
          <html xmlns="http://www.w3.org/1999/xhtml">
            <p>FORMULA: C11H12N2O2</p>
          </html>
        </notes>
      </species>
      <species id="M_sARG_b_p1_GC_b" name="sARG[b]" compartment="b" charge="1">
        <notes>
          <html xmlns="http://www.w3.org/1999/xhtml">
            <p>FORMULA: C6H15N4O2</p>
          </html>
        </notes>
      </species>
      <species id="M_sARG_b_p1_MC_b" name="sARG[b]" compartment="b" charge="1">
        <notes>
          <html xmlns="http://www.w3.org/1999/xhtml">
            <p>FORMULA: C6H15N4O2</p>
          </html>
        </notes>
      </species>
      <species id="M_sARG_b_p2_GC_b" name="sARG[b]" compartment="b" charge="1">
        <notes>
          <html xmlns="http://www.w3.org/1999/xhtml">
            <p>FORMULA: C6H15N4O2</p>
          </html>
        </notes>
      </species>
      <species id="M_sARG_b_p2_MC_b" name="sARG[b]" compartment="b" charge="1">
        <notes>
          <html xmlns="http://www.w3.org/1999/xhtml">
            <p>FORMULA: C6H15N4O2</p>
          </html>
        </notes>
      </species>
      <species id="M_sARG_b_p3_GC_b" name="sARG[b]" compartment="b" charge="1">
        <notes>
          <html xmlns="http://www.w3.org/1999/xhtml">
            <p>FORMULA: C6H15N4O2</p>
          </html>
        </notes>
      </species>
      <species id="M_sARG_b_p3_MC_b" name="sARG[b]" compartment="b" charge="1">
        <notes>
          <html xmlns="http://www.w3.org/1999/xhtml">
            <p>FORMULA: C6H15N4O2</p>
          </html>
        </notes>
      </species>
      <species id="M_sARG_b_p4_GC_b" name="sARG[b]" compartment="b" charge="1">
        <notes>
          <html xmlns="http://www.w3.org/1999/xhtml">
            <p>FORMULA: C6H15N4O2</p>
          </html>
        </notes>
      </species>
      <species id="M_sARG_b_p4_MC_b" name="sARG[b]" compartment="b" charge="1">
        <notes>
          <html xmlns="http://www.w3.org/1999/xhtml">
            <p>FORMULA: C6H15N4O2</p>
          </html>
        </notes>
      </species>
      <species id="M_sARG_b_p5_GC_b" name="sARG[b]" compartment="b" charge="1">
        <notes>
          <html xmlns="http://www.w3.org/1999/xhtml">
            <p>FORMULA: C6H15N4O2</p>
          </html>
        </notes>
      </species>
      <species id="M_sARG_b_p5_MC_b" name="sARG[b]" compartment="b" charge="1">
        <notes>
          <html xmlns="http://www.w3.org/1999/xhtml">
            <p>FORMULA: C6H15N4O2</p>
          </html>
        </notes>
      </species>
      <species id="M_sARG_b_p6_GC_b" name="sARG[b]" compartment="b" charge="1">
        <notes>
          <html xmlns="http://www.w3.org/1999/xhtml">
            <p>FORMULA: C6H15N4O2</p>
          </html>
        </notes>
      </species>
      <species id="M_sARG_b_p6_MC_b" name="sARG[b]" compartment="b" charge="1">
        <notes>
          <html xmlns="http://www.w3.org/1999/xhtml">
            <p>FORMULA: C6H15N4O2</p>
          </html>
        </notes>
      </species>
      <species id="M_sASN_b_p1_GC_b" name="sASN[b]" compartment="b" charge="0">
        <notes>
          <html xmlns="http://www.w3.org/1999/xhtml">
            <p>FORMULA: C4H8N2O3</p>
          </html>
        </notes>
      </species>
      <species id="M_sASN_b_p1_MC_b" name="sASN[b]" compartment="b" charge="0">
        <notes>
          <html xmlns="http://www.w3.org/1999/xhtml">
            <p>FORMULA: C4H8N2O3</p>
          </html>
        </notes>
      </species>
      <species id="M_sASN_b_p2_GC_b" name="sASN[b]" compartment="b" charge="0">
        <notes>
          <html xmlns="http://www.w3.org/1999/xhtml">
            <p>FORMULA: C4H8N2O3</p>
          </html>
        </notes>
      </species>
      <species id="M_sASN_b_p2_MC_b" name="sASN[b]" compartment="b" charge="0">
        <notes>
          <html xmlns="http://www.w3.org/1999/xhtml">
            <p>FORMULA: C4H8N2O3</p>
          </html>
        </notes>
      </species>
      <species id="M_sASN_b_p3_GC_b" name="sASN[b]" compartment="b" charge="0">
        <notes>
          <html xmlns="http://www.w3.org/1999/xhtml">
            <p>FORMULA: C4H8N2O3</p>
          </html>
        </notes>
      </species>
      <species id="M_sASN_b_p3_MC_b" name="sASN[b]" compartment="b" charge="0">
        <notes>
          <html xmlns="http://www.w3.org/1999/xhtml">
            <p>FORMULA: C4H8N2O3</p>
          </html>
        </notes>
      </species>
      <species id="M_sASN_b_p4_GC_b" name="sASN[b]" compartment="b" charge="0">
        <notes>
          <html xmlns="http://www.w3.org/1999/xhtml">
            <p>FORMULA: C4H8N2O3</p>
          </html>
        </notes>
      </species>
      <species id="M_sASN_b_p4_MC_b" name="sASN[b]" compartment="b" charge="0">
        <notes>
          <html xmlns="http://www.w3.org/1999/xhtml">
            <p>FORMULA: C4H8N2O3</p>
          </html>
        </notes>
      </species>
      <species id="M_sASN_b_p5_GC_b" name="sASN[b]" compartment="b" charge="0">
        <notes>
          <html xmlns="http://www.w3.org/1999/xhtml">
            <p>FORMULA: C4H8N2O3</p>
          </html>
        </notes>
      </species>
      <species id="M_sASN_b_p5_MC_b" name="sASN[b]" compartment="b" charge="0">
        <notes>
          <html xmlns="http://www.w3.org/1999/xhtml">
            <p>FORMULA: C4H8N2O3</p>
          </html>
        </notes>
      </species>
      <species id="M_sASN_b_p6_GC_b" name="sASN[b]" compartment="b" charge="0">
        <notes>
          <html xmlns="http://www.w3.org/1999/xhtml">
            <p>FORMULA: C4H8N2O3</p>
          </html>
        </notes>
      </species>
      <species id="M_sASN_b_p6_MC_b" name="sASN[b]" compartment="b" charge="0">
        <notes>
          <html xmlns="http://www.w3.org/1999/xhtml">
            <p>FORMULA: C4H8N2O3</p>
          </html>
        </notes>
      </species>
      <species id="M_sCYS_b_p1_GC_b" name="sCYS[b]" compartment="b" charge="0">
        <notes>
          <html xmlns="http://www.w3.org/1999/xhtml">
            <p>FORMULA: C3H7N1O2S1</p>
          </html>
        </notes>
      </species>
      <species id="M_sCYS_b_p1_MC_b" name="sCYS[b]" compartment="b" charge="0">
        <notes>
          <html xmlns="http://www.w3.org/1999/xhtml">
            <p>FORMULA: C3H7N1O2S1</p>
          </html>
        </notes>
      </species>
      <species id="M_sCYS_b_p2_GC_b" name="sCYS[b]" compartment="b" charge="0">
        <notes>
          <html xmlns="http://www.w3.org/1999/xhtml">
            <p>FORMULA: C3H7N1O2S1</p>
          </html>
        </notes>
      </species>
      <species id="M_sCYS_b_p2_MC_b" name="sCYS[b]" compartment="b" charge="0">
        <notes>
          <html xmlns="http://www.w3.org/1999/xhtml">
            <p>FORMULA: C3H7N1O2S1</p>
          </html>
        </notes>
      </species>
      <species id="M_sCYS_b_p3_GC_b" name="sCYS[b]" compartment="b" charge="0">
        <notes>
          <html xmlns="http://www.w3.org/1999/xhtml">
            <p>FORMULA: C3H7N1O2S1</p>
          </html>
        </notes>
      </species>
      <species id="M_sCYS_b_p3_MC_b" name="sCYS[b]" compartment="b" charge="0">
        <notes>
          <html xmlns="http://www.w3.org/1999/xhtml">
            <p>FORMULA: C3H7N1O2S1</p>
          </html>
        </notes>
      </species>
      <species id="M_sCYS_b_p4_GC_b" name="sCYS[b]" compartment="b" charge="0">
        <notes>
          <html xmlns="http://www.w3.org/1999/xhtml">
            <p>FORMULA: C3H7N1O2S1</p>
          </html>
        </notes>
      </species>
      <species id="M_sCYS_b_p4_MC_b" name="sCYS[b]" compartment="b" charge="0">
        <notes>
          <html xmlns="http://www.w3.org/1999/xhtml">
            <p>FORMULA: C3H7N1O2S1</p>
          </html>
        </notes>
      </species>
      <species id="M_sCYS_b_p5_GC_b" name="sCYS[b]" compartment="b" charge="0">
        <notes>
          <html xmlns="http://www.w3.org/1999/xhtml">
            <p>FORMULA: C3H7N1O2S1</p>
          </html>
        </notes>
      </species>
      <species id="M_sCYS_b_p5_MC_b" name="sCYS[b]" compartment="b" charge="0">
        <notes>
          <html xmlns="http://www.w3.org/1999/xhtml">
            <p>FORMULA: C3H7N1O2S1</p>
          </html>
        </notes>
      </species>
      <species id="M_sCYS_b_p6_GC_b" name="sCYS[b]" compartment="b" charge="0">
        <notes>
          <html xmlns="http://www.w3.org/1999/xhtml">
            <p>FORMULA: C3H7N1O2S1</p>
          </html>
        </notes>
      </species>
      <species id="M_sCYS_b_p6_MC_b" name="sCYS[b]" compartment="b" charge="0">
        <notes>
          <html xmlns="http://www.w3.org/1999/xhtml">
            <p>FORMULA: C3H7N1O2S1</p>
          </html>
        </notes>
      </species>
      <species id="M_sGLY_b_p1_GC_b" name="sGLY[b]" compartment="b" charge="0">
        <notes>
          <html xmlns="http://www.w3.org/1999/xhtml">
            <p>FORMULA: C2H5N1O2</p>
          </html>
        </notes>
      </species>
      <species id="M_sGLY_b_p1_MC_b" name="sGLY[b]" compartment="b" charge="0">
        <notes>
          <html xmlns="http://www.w3.org/1999/xhtml">
            <p>FORMULA: C2H5N1O2</p>
          </html>
        </notes>
      </species>
      <species id="M_sGLY_b_p2_GC_b" name="sGLY[b]" compartment="b" charge="0">
        <notes>
          <html xmlns="http://www.w3.org/1999/xhtml">
            <p>FORMULA: C2H5N1O2</p>
          </html>
        </notes>
      </species>
      <species id="M_sGLY_b_p2_MC_b" name="sGLY[b]" compartment="b" charge="0">
        <notes>
          <html xmlns="http://www.w3.org/1999/xhtml">
            <p>FORMULA: C2H5N1O2</p>
          </html>
        </notes>
      </species>
      <species id="M_sGLY_b_p3_GC_b" name="sGLY[b]" compartment="b" charge="0">
        <notes>
          <html xmlns="http://www.w3.org/1999/xhtml">
            <p>FORMULA: C2H5N1O2</p>
          </html>
        </notes>
      </species>
      <species id="M_sGLY_b_p3_MC_b" name="sGLY[b]" compartment="b" charge="0">
        <notes>
          <html xmlns="http://www.w3.org/1999/xhtml">
            <p>FORMULA: C2H5N1O2</p>
          </html>
        </notes>
      </species>
      <species id="M_sGLY_b_p4_GC_b" name="sGLY[b]" compartment="b" charge="0">
        <notes>
          <html xmlns="http://www.w3.org/1999/xhtml">
            <p>FORMULA: C2H5N1O2</p>
          </html>
        </notes>
      </species>
      <species id="M_sGLY_b_p4_MC_b" name="sGLY[b]" compartment="b" charge="0">
        <notes>
          <html xmlns="http://www.w3.org/1999/xhtml">
            <p>FORMULA: C2H5N1O2</p>
          </html>
        </notes>
      </species>
      <species id="M_sGLY_b_p5_GC_b" name="sGLY[b]" compartment="b" charge="0">
        <notes>
          <html xmlns="http://www.w3.org/1999/xhtml">
            <p>FORMULA: C2H5N1O2</p>
          </html>
        </notes>
      </species>
      <species id="M_sGLY_b_p5_MC_b" name="sGLY[b]" compartment="b" charge="0">
        <notes>
          <html xmlns="http://www.w3.org/1999/xhtml">
            <p>FORMULA: C2H5N1O2</p>
          </html>
        </notes>
      </species>
      <species id="M_sGLY_b_p6_GC_b" name="sGLY[b]" compartment="b" charge="0">
        <notes>
          <html xmlns="http://www.w3.org/1999/xhtml">
            <p>FORMULA: C2H5N1O2</p>
          </html>
        </notes>
      </species>
      <species id="M_sGLY_b_p6_MC_b" name="sGLY[b]" compartment="b" charge="0">
        <notes>
          <html xmlns="http://www.w3.org/1999/xhtml">
            <p>FORMULA: C2H5N1O2</p>
          </html>
        </notes>
      </species>
      <species id="M_sHIS_b_p1_GC_b" name="sHIS[b]" compartment="b" charge="0">
        <notes>
          <html xmlns="http://www.w3.org/1999/xhtml">
            <p>FORMULA: C6H9N3O2</p>
          </html>
        </notes>
      </species>
      <species id="M_sHIS_b_p1_MC_b" name="sHIS[b]" compartment="b" charge="0">
        <notes>
          <html xmlns="http://www.w3.org/1999/xhtml">
            <p>FORMULA: C6H9N3O2</p>
          </html>
        </notes>
      </species>
      <species id="M_sHIS_b_p2_GC_b" name="sHIS[b]" compartment="b" charge="0">
        <notes>
          <html xmlns="http://www.w3.org/1999/xhtml">
            <p>FORMULA: C6H9N3O2</p>
          </html>
        </notes>
      </species>
      <species id="M_sHIS_b_p2_MC_b" name="sHIS[b]" compartment="b" charge="0">
        <notes>
          <html xmlns="http://www.w3.org/1999/xhtml">
            <p>FORMULA: C6H9N3O2</p>
          </html>
        </notes>
      </species>
      <species id="M_sHIS_b_p3_GC_b" name="sHIS[b]" compartment="b" charge="0">
        <notes>
          <html xmlns="http://www.w3.org/1999/xhtml">
            <p>FORMULA: C6H9N3O2</p>
          </html>
        </notes>
      </species>
      <species id="M_sHIS_b_p3_MC_b" name="sHIS[b]" compartment="b" charge="0">
        <notes>
          <html xmlns="http://www.w3.org/1999/xhtml">
            <p>FORMULA: C6H9N3O2</p>
          </html>
        </notes>
      </species>
      <species id="M_sHIS_b_p4_GC_b" name="sHIS[b]" compartment="b" charge="0">
        <notes>
          <html xmlns="http://www.w3.org/1999/xhtml">
            <p>FORMULA: C6H9N3O2</p>
          </html>
        </notes>
      </species>
      <species id="M_sHIS_b_p4_MC_b" name="sHIS[b]" compartment="b" charge="0">
        <notes>
          <html xmlns="http://www.w3.org/1999/xhtml">
            <p>FORMULA: C6H9N3O2</p>
          </html>
        </notes>
      </species>
      <species id="M_sHIS_b_p5_GC_b" name="sHIS[b]" compartment="b" charge="0">
        <notes>
          <html xmlns="http://www.w3.org/1999/xhtml">
            <p>FORMULA: C6H9N3O2</p>
          </html>
        </notes>
      </species>
      <species id="M_sHIS_b_p5_MC_b" name="sHIS[b]" compartment="b" charge="0">
        <notes>
          <html xmlns="http://www.w3.org/1999/xhtml">
            <p>FORMULA: C6H9N3O2</p>
          </html>
        </notes>
      </species>
      <species id="M_sHIS_b_p6_GC_b" name="sHIS[b]" compartment="b" charge="0">
        <notes>
          <html xmlns="http://www.w3.org/1999/xhtml">
            <p>FORMULA: C6H9N3O2</p>
          </html>
        </notes>
      </species>
      <species id="M_sHIS_b_p6_MC_b" name="sHIS[b]" compartment="b" charge="0">
        <notes>
          <html xmlns="http://www.w3.org/1999/xhtml">
            <p>FORMULA: C6H9N3O2</p>
          </html>
        </notes>
      </species>
      <species id="M_sILE_b_p1_GC_b" name="sILE[b]" compartment="b" charge="0">
        <notes>
          <html xmlns="http://www.w3.org/1999/xhtml">
            <p>FORMULA: C6H13N1O2</p>
          </html>
        </notes>
      </species>
      <species id="M_sILE_b_p1_MC_b" name="sILE[b]" compartment="b" charge="0">
        <notes>
          <html xmlns="http://www.w3.org/1999/xhtml">
            <p>FORMULA: C6H13N1O2</p>
          </html>
        </notes>
      </species>
      <species id="M_sILE_b_p2_GC_b" name="sILE[b]" compartment="b" charge="0">
        <notes>
          <html xmlns="http://www.w3.org/1999/xhtml">
            <p>FORMULA: C6H13N1O2</p>
          </html>
        </notes>
      </species>
      <species id="M_sILE_b_p2_MC_b" name="sILE[b]" compartment="b" charge="0">
        <notes>
          <html xmlns="http://www.w3.org/1999/xhtml">
            <p>FORMULA: C6H13N1O2</p>
          </html>
        </notes>
      </species>
      <species id="M_sILE_b_p3_GC_b" name="sILE[b]" compartment="b" charge="0">
        <notes>
          <html xmlns="http://www.w3.org/1999/xhtml">
            <p>FORMULA: C6H13N1O2</p>
          </html>
        </notes>
      </species>
      <species id="M_sILE_b_p3_MC_b" name="sILE[b]" compartment="b" charge="0">
        <notes>
          <html xmlns="http://www.w3.org/1999/xhtml">
            <p>FORMULA: C6H13N1O2</p>
          </html>
        </notes>
      </species>
      <species id="M_sILE_b_p4_GC_b" name="sILE[b]" compartment="b" charge="0">
        <notes>
          <html xmlns="http://www.w3.org/1999/xhtml">
            <p>FORMULA: C6H13N1O2</p>
          </html>
        </notes>
      </species>
      <species id="M_sILE_b_p4_MC_b" name="sILE[b]" compartment="b" charge="0">
        <notes>
          <html xmlns="http://www.w3.org/1999/xhtml">
            <p>FORMULA: C6H13N1O2</p>
          </html>
        </notes>
      </species>
      <species id="M_sILE_b_p5_GC_b" name="sILE[b]" compartment="b" charge="0">
        <notes>
          <html xmlns="http://www.w3.org/1999/xhtml">
            <p>FORMULA: C6H13N1O2</p>
          </html>
        </notes>
      </species>
      <species id="M_sILE_b_p5_MC_b" name="sILE[b]" compartment="b" charge="0">
        <notes>
          <html xmlns="http://www.w3.org/1999/xhtml">
            <p>FORMULA: C6H13N1O2</p>
          </html>
        </notes>
      </species>
      <species id="M_sILE_b_p6_GC_b" name="sILE[b]" compartment="b" charge="0">
        <notes>
          <html xmlns="http://www.w3.org/1999/xhtml">
            <p>FORMULA: C6H13N1O2</p>
          </html>
        </notes>
      </species>
      <species id="M_sILE_b_p6_MC_b" name="sILE[b]" compartment="b" charge="0">
        <notes>
          <html xmlns="http://www.w3.org/1999/xhtml">
            <p>FORMULA: C6H13N1O2</p>
          </html>
        </notes>
      </species>
      <species id="M_sLEU_b_p1_GC_b" name="sLEU[b]" compartment="b" charge="0">
        <notes>
          <html xmlns="http://www.w3.org/1999/xhtml">
            <p>FORMULA: C6H13N1O2</p>
          </html>
        </notes>
      </species>
      <species id="M_sLEU_b_p1_MC_b" name="sLEU[b]" compartment="b" charge="0">
        <notes>
          <html xmlns="http://www.w3.org/1999/xhtml">
            <p>FORMULA: C6H13N1O2</p>
          </html>
        </notes>
      </species>
      <species id="M_sLEU_b_p2_GC_b" name="sLEU[b]" compartment="b" charge="0">
        <notes>
          <html xmlns="http://www.w3.org/1999/xhtml">
            <p>FORMULA: C6H13N1O2</p>
          </html>
        </notes>
      </species>
      <species id="M_sLEU_b_p2_MC_b" name="sLEU[b]" compartment="b" charge="0">
        <notes>
          <html xmlns="http://www.w3.org/1999/xhtml">
            <p>FORMULA: C6H13N1O2</p>
          </html>
        </notes>
      </species>
      <species id="M_sLEU_b_p3_GC_b" name="sLEU[b]" compartment="b" charge="0">
        <notes>
          <html xmlns="http://www.w3.org/1999/xhtml">
            <p>FORMULA: C6H13N1O2</p>
          </html>
        </notes>
      </species>
      <species id="M_sLEU_b_p3_MC_b" name="sLEU[b]" compartment="b" charge="0">
        <notes>
          <html xmlns="http://www.w3.org/1999/xhtml">
            <p>FORMULA: C6H13N1O2</p>
          </html>
        </notes>
      </species>
      <species id="M_sLEU_b_p4_GC_b" name="sLEU[b]" compartment="b" charge="0">
        <notes>
          <html xmlns="http://www.w3.org/1999/xhtml">
            <p>FORMULA: C6H13N1O2</p>
          </html>
        </notes>
      </species>
      <species id="M_sLEU_b_p4_MC_b" name="sLEU[b]" compartment="b" charge="0">
        <notes>
          <html xmlns="http://www.w3.org/1999/xhtml">
            <p>FORMULA: C6H13N1O2</p>
          </html>
        </notes>
      </species>
      <species id="M_sLEU_b_p5_GC_b" name="sLEU[b]" compartment="b" charge="0">
        <notes>
          <html xmlns="http://www.w3.org/1999/xhtml">
            <p>FORMULA: C6H13N1O2</p>
          </html>
        </notes>
      </species>
      <species id="M_sLEU_b_p5_MC_b" name="sLEU[b]" compartment="b" charge="0">
        <notes>
          <html xmlns="http://www.w3.org/1999/xhtml">
            <p>FORMULA: C6H13N1O2</p>
          </html>
        </notes>
      </species>
      <species id="M_sLEU_b_p6_GC_b" name="sLEU[b]" compartment="b" charge="0">
        <notes>
          <html xmlns="http://www.w3.org/1999/xhtml">
            <p>FORMULA: C6H13N1O2</p>
          </html>
        </notes>
      </species>
      <species id="M_sLEU_b_p6_MC_b" name="sLEU[b]" compartment="b" charge="0">
        <notes>
          <html xmlns="http://www.w3.org/1999/xhtml">
            <p>FORMULA: C6H13N1O2</p>
          </html>
        </notes>
      </species>
      <species id="M_sLYS_b_p1_GC_b" name="sLYS[b]" compartment="b" charge="1">
        <notes>
          <html xmlns="http://www.w3.org/1999/xhtml">
            <p>FORMULA: C6H15N2O2</p>
          </html>
        </notes>
      </species>
      <species id="M_sLYS_b_p1_MC_b" name="sLYS[b]" compartment="b" charge="1">
        <notes>
          <html xmlns="http://www.w3.org/1999/xhtml">
            <p>FORMULA: C6H15N2O2</p>
          </html>
        </notes>
      </species>
      <species id="M_sLYS_b_p2_GC_b" name="sLYS[b]" compartment="b" charge="1">
        <notes>
          <html xmlns="http://www.w3.org/1999/xhtml">
            <p>FORMULA: C6H15N2O2</p>
          </html>
        </notes>
      </species>
      <species id="M_sLYS_b_p2_MC_b" name="sLYS[b]" compartment="b" charge="1">
        <notes>
          <html xmlns="http://www.w3.org/1999/xhtml">
            <p>FORMULA: C6H15N2O2</p>
          </html>
        </notes>
      </species>
      <species id="M_sLYS_b_p3_GC_b" name="sLYS[b]" compartment="b" charge="1">
        <notes>
          <html xmlns="http://www.w3.org/1999/xhtml">
            <p>FORMULA: C6H15N2O2</p>
          </html>
        </notes>
      </species>
      <species id="M_sLYS_b_p3_MC_b" name="sLYS[b]" compartment="b" charge="1">
        <notes>
          <html xmlns="http://www.w3.org/1999/xhtml">
            <p>FORMULA: C6H15N2O2</p>
          </html>
        </notes>
      </species>
      <species id="M_sLYS_b_p4_GC_b" name="sLYS[b]" compartment="b" charge="1">
        <notes>
          <html xmlns="http://www.w3.org/1999/xhtml">
            <p>FORMULA: C6H15N2O2</p>
          </html>
        </notes>
      </species>
      <species id="M_sLYS_b_p4_MC_b" name="sLYS[b]" compartment="b" charge="1">
        <notes>
          <html xmlns="http://www.w3.org/1999/xhtml">
            <p>FORMULA: C6H15N2O2</p>
          </html>
        </notes>
      </species>
      <species id="M_sLYS_b_p5_GC_b" name="sLYS[b]" compartment="b" charge="1">
        <notes>
          <html xmlns="http://www.w3.org/1999/xhtml">
            <p>FORMULA: C6H15N2O2</p>
          </html>
        </notes>
      </species>
      <species id="M_sLYS_b_p5_MC_b" name="sLYS[b]" compartment="b" charge="1">
        <notes>
          <html xmlns="http://www.w3.org/1999/xhtml">
            <p>FORMULA: C6H15N2O2</p>
          </html>
        </notes>
      </species>
      <species id="M_sLYS_b_p6_GC_b" name="sLYS[b]" compartment="b" charge="1">
        <notes>
          <html xmlns="http://www.w3.org/1999/xhtml">
            <p>FORMULA: C6H15N2O2</p>
          </html>
        </notes>
      </species>
      <species id="M_sLYS_b_p6_MC_b" name="sLYS[b]" compartment="b" charge="1">
        <notes>
          <html xmlns="http://www.w3.org/1999/xhtml">
            <p>FORMULA: C6H15N2O2</p>
          </html>
        </notes>
      </species>
      <species id="M_sMET_b_p1_GC_b" name="sMET[b]" compartment="b" charge="0">
        <notes>
          <html xmlns="http://www.w3.org/1999/xhtml">
            <p>FORMULA: C5H11N1O2S1</p>
          </html>
        </notes>
      </species>
      <species id="M_sMET_b_p1_MC_b" name="sMET[b]" compartment="b" charge="0">
        <notes>
          <html xmlns="http://www.w3.org/1999/xhtml">
            <p>FORMULA: C5H11N1O2S1</p>
          </html>
        </notes>
      </species>
      <species id="M_sMET_b_p2_GC_b" name="sMET[b]" compartment="b" charge="0">
        <notes>
          <html xmlns="http://www.w3.org/1999/xhtml">
            <p>FORMULA: C5H11N1O2S1</p>
          </html>
        </notes>
      </species>
      <species id="M_sMET_b_p2_MC_b" name="sMET[b]" compartment="b" charge="0">
        <notes>
          <html xmlns="http://www.w3.org/1999/xhtml">
            <p>FORMULA: C5H11N1O2S1</p>
          </html>
        </notes>
      </species>
      <species id="M_sMET_b_p3_GC_b" name="sMET[b]" compartment="b" charge="0">
        <notes>
          <html xmlns="http://www.w3.org/1999/xhtml">
            <p>FORMULA: C5H11N1O2S1</p>
          </html>
        </notes>
      </species>
      <species id="M_sMET_b_p3_MC_b" name="sMET[b]" compartment="b" charge="0">
        <notes>
          <html xmlns="http://www.w3.org/1999/xhtml">
            <p>FORMULA: C5H11N1O2S1</p>
          </html>
        </notes>
      </species>
      <species id="M_sMET_b_p4_GC_b" name="sMET[b]" compartment="b" charge="0">
        <notes>
          <html xmlns="http://www.w3.org/1999/xhtml">
            <p>FORMULA: C5H11N1O2S1</p>
          </html>
        </notes>
      </species>
      <species id="M_sMET_b_p4_MC_b" name="sMET[b]" compartment="b" charge="0">
        <notes>
          <html xmlns="http://www.w3.org/1999/xhtml">
            <p>FORMULA: C5H11N1O2S1</p>
          </html>
        </notes>
      </species>
      <species id="M_sMET_b_p5_GC_b" name="sMET[b]" compartment="b" charge="0">
        <notes>
          <html xmlns="http://www.w3.org/1999/xhtml">
            <p>FORMULA: C5H11N1O2S1</p>
          </html>
        </notes>
      </species>
      <species id="M_sMET_b_p5_MC_b" name="sMET[b]" compartment="b" charge="0">
        <notes>
          <html xmlns="http://www.w3.org/1999/xhtml">
            <p>FORMULA: C5H11N1O2S1</p>
          </html>
        </notes>
      </species>
      <species id="M_sMET_b_p6_GC_b" name="sMET[b]" compartment="b" charge="0">
        <notes>
          <html xmlns="http://www.w3.org/1999/xhtml">
            <p>FORMULA: C5H11N1O2S1</p>
          </html>
        </notes>
      </species>
      <species id="M_sMET_b_p6_MC_b" name="sMET[b]" compartment="b" charge="0">
        <notes>
          <html xmlns="http://www.w3.org/1999/xhtml">
            <p>FORMULA: C5H11N1O2S1</p>
          </html>
        </notes>
      </species>
      <species id="M_sPHE_b_p1_GC_b" name="sPHE[b]" compartment="b" charge="0">
        <notes>
          <html xmlns="http://www.w3.org/1999/xhtml">
            <p>FORMULA: C9H11N1O2</p>
          </html>
        </notes>
      </species>
      <species id="M_sPHE_b_p1_MC_b" name="sPHE[b]" compartment="b" charge="0">
        <notes>
          <html xmlns="http://www.w3.org/1999/xhtml">
            <p>FORMULA: C9H11N1O2</p>
          </html>
        </notes>
      </species>
      <species id="M_sPHE_b_p2_GC_b" name="sPHE[b]" compartment="b" charge="0">
        <notes>
          <html xmlns="http://www.w3.org/1999/xhtml">
            <p>FORMULA: C9H11N1O2</p>
          </html>
        </notes>
      </species>
      <species id="M_sPHE_b_p2_MC_b" name="sPHE[b]" compartment="b" charge="0">
        <notes>
          <html xmlns="http://www.w3.org/1999/xhtml">
            <p>FORMULA: C9H11N1O2</p>
          </html>
        </notes>
      </species>
      <species id="M_sPHE_b_p3_GC_b" name="sPHE[b]" compartment="b" charge="0">
        <notes>
          <html xmlns="http://www.w3.org/1999/xhtml">
            <p>FORMULA: C9H11N1O2</p>
          </html>
        </notes>
      </species>
      <species id="M_sPHE_b_p3_MC_b" name="sPHE[b]" compartment="b" charge="0">
        <notes>
          <html xmlns="http://www.w3.org/1999/xhtml">
            <p>FORMULA: C9H11N1O2</p>
          </html>
        </notes>
      </species>
      <species id="M_sPHE_b_p4_GC_b" name="sPHE[b]" compartment="b" charge="0">
        <notes>
          <html xmlns="http://www.w3.org/1999/xhtml">
            <p>FORMULA: C9H11N1O2</p>
          </html>
        </notes>
      </species>
      <species id="M_sPHE_b_p4_MC_b" name="sPHE[b]" compartment="b" charge="0">
        <notes>
          <html xmlns="http://www.w3.org/1999/xhtml">
            <p>FORMULA: C9H11N1O2</p>
          </html>
        </notes>
      </species>
      <species id="M_sPHE_b_p5_GC_b" name="sPHE[b]" compartment="b" charge="0">
        <notes>
          <html xmlns="http://www.w3.org/1999/xhtml">
            <p>FORMULA: C9H11N1O2</p>
          </html>
        </notes>
      </species>
      <species id="M_sPHE_b_p5_MC_b" name="sPHE[b]" compartment="b" charge="0">
        <notes>
          <html xmlns="http://www.w3.org/1999/xhtml">
            <p>FORMULA: C9H11N1O2</p>
          </html>
        </notes>
      </species>
      <species id="M_sPHE_b_p6_GC_b" name="sPHE[b]" compartment="b" charge="0">
        <notes>
          <html xmlns="http://www.w3.org/1999/xhtml">
            <p>FORMULA: C9H11N1O2</p>
          </html>
        </notes>
      </species>
      <species id="M_sPHE_b_p6_MC_b" name="sPHE[b]" compartment="b" charge="0">
        <notes>
          <html xmlns="http://www.w3.org/1999/xhtml">
            <p>FORMULA: C9H11N1O2</p>
          </html>
        </notes>
      </species>
      <species id="M_sPRO_b_p1_GC_b" name="sPRO[b]" compartment="b" charge="0">
        <notes>
          <html xmlns="http://www.w3.org/1999/xhtml">
            <p>FORMULA: C5H9N1O2</p>
          </html>
        </notes>
      </species>
      <species id="M_sPRO_b_p1_MC_b" name="sPRO[b]" compartment="b" charge="0">
        <notes>
          <html xmlns="http://www.w3.org/1999/xhtml">
            <p>FORMULA: C5H9N1O2</p>
          </html>
        </notes>
      </species>
      <species id="M_sPRO_b_p2_GC_b" name="sPRO[b]" compartment="b" charge="0">
        <notes>
          <html xmlns="http://www.w3.org/1999/xhtml">
            <p>FORMULA: C5H9N1O2</p>
          </html>
        </notes>
      </species>
      <species id="M_sPRO_b_p2_MC_b" name="sPRO[b]" compartment="b" charge="0">
        <notes>
          <html xmlns="http://www.w3.org/1999/xhtml">
            <p>FORMULA: C5H9N1O2</p>
          </html>
        </notes>
      </species>
      <species id="M_sPRO_b_p3_GC_b" name="sPRO[b]" compartment="b" charge="0">
        <notes>
          <html xmlns="http://www.w3.org/1999/xhtml">
            <p>FORMULA: C5H9N1O2</p>
          </html>
        </notes>
      </species>
      <species id="M_sPRO_b_p3_MC_b" name="sPRO[b]" compartment="b" charge="0">
        <notes>
          <html xmlns="http://www.w3.org/1999/xhtml">
            <p>FORMULA: C5H9N1O2</p>
          </html>
        </notes>
      </species>
      <species id="M_sPRO_b_p4_GC_b" name="sPRO[b]" compartment="b" charge="0">
        <notes>
          <html xmlns="http://www.w3.org/1999/xhtml">
            <p>FORMULA: C5H9N1O2</p>
          </html>
        </notes>
      </species>
      <species id="M_sPRO_b_p4_MC_b" name="sPRO[b]" compartment="b" charge="0">
        <notes>
          <html xmlns="http://www.w3.org/1999/xhtml">
            <p>FORMULA: C5H9N1O2</p>
          </html>
        </notes>
      </species>
      <species id="M_sPRO_b_p5_GC_b" name="sPRO[b]" compartment="b" charge="0">
        <notes>
          <html xmlns="http://www.w3.org/1999/xhtml">
            <p>FORMULA: C5H9N1O2</p>
          </html>
        </notes>
      </species>
      <species id="M_sPRO_b_p5_MC_b" name="sPRO[b]" compartment="b" charge="0">
        <notes>
          <html xmlns="http://www.w3.org/1999/xhtml">
            <p>FORMULA: C5H9N1O2</p>
          </html>
        </notes>
      </species>
      <species id="M_sPRO_b_p6_GC_b" name="sPRO[b]" compartment="b" charge="0">
        <notes>
          <html xmlns="http://www.w3.org/1999/xhtml">
            <p>FORMULA: C5H9N1O2</p>
          </html>
        </notes>
      </species>
      <species id="M_sPRO_b_p6_MC_b" name="sPRO[b]" compartment="b" charge="0">
        <notes>
          <html xmlns="http://www.w3.org/1999/xhtml">
            <p>FORMULA: C5H9N1O2</p>
          </html>
        </notes>
      </species>
      <species id="M_sSER_b_p1_GC_b" name="sSER[b]" compartment="b" charge="0">
        <notes>
          <html xmlns="http://www.w3.org/1999/xhtml">
            <p>FORMULA: C3H7N1O3</p>
          </html>
        </notes>
      </species>
      <species id="M_sSER_b_p1_MC_b" name="sSER[b]" compartment="b" charge="0">
        <notes>
          <html xmlns="http://www.w3.org/1999/xhtml">
            <p>FORMULA: C3H7N1O3</p>
          </html>
        </notes>
      </species>
      <species id="M_sSER_b_p2_GC_b" name="sSER[b]" compartment="b" charge="0">
        <notes>
          <html xmlns="http://www.w3.org/1999/xhtml">
            <p>FORMULA: C3H7N1O3</p>
          </html>
        </notes>
      </species>
      <species id="M_sSER_b_p2_MC_b" name="sSER[b]" compartment="b" charge="0">
        <notes>
          <html xmlns="http://www.w3.org/1999/xhtml">
            <p>FORMULA: C3H7N1O3</p>
          </html>
        </notes>
      </species>
      <species id="M_sSER_b_p3_GC_b" name="sSER[b]" compartment="b" charge="0">
        <notes>
          <html xmlns="http://www.w3.org/1999/xhtml">
            <p>FORMULA: C3H7N1O3</p>
          </html>
        </notes>
      </species>
      <species id="M_sSER_b_p3_MC_b" name="sSER[b]" compartment="b" charge="0">
        <notes>
          <html xmlns="http://www.w3.org/1999/xhtml">
            <p>FORMULA: C3H7N1O3</p>
          </html>
        </notes>
      </species>
      <species id="M_sSER_b_p4_GC_b" name="sSER[b]" compartment="b" charge="0">
        <notes>
          <html xmlns="http://www.w3.org/1999/xhtml">
            <p>FORMULA: C3H7N1O3</p>
          </html>
        </notes>
      </species>
      <species id="M_sSER_b_p4_MC_b" name="sSER[b]" compartment="b" charge="0">
        <notes>
          <html xmlns="http://www.w3.org/1999/xhtml">
            <p>FORMULA: C3H7N1O3</p>
          </html>
        </notes>
      </species>
      <species id="M_sSER_b_p5_GC_b" name="sSER[b]" compartment="b" charge="0">
        <notes>
          <html xmlns="http://www.w3.org/1999/xhtml">
            <p>FORMULA: C3H7N1O3</p>
          </html>
        </notes>
      </species>
      <species id="M_sSER_b_p5_MC_b" name="sSER[b]" compartment="b" charge="0">
        <notes>
          <html xmlns="http://www.w3.org/1999/xhtml">
            <p>FORMULA: C3H7N1O3</p>
          </html>
        </notes>
      </species>
      <species id="M_sSER_b_p6_GC_b" name="sSER[b]" compartment="b" charge="0">
        <notes>
          <html xmlns="http://www.w3.org/1999/xhtml">
            <p>FORMULA: C3H7N1O3</p>
          </html>
        </notes>
      </species>
      <species id="M_sSER_b_p6_MC_b" name="sSER[b]" compartment="b" charge="0">
        <notes>
          <html xmlns="http://www.w3.org/1999/xhtml">
            <p>FORMULA: C3H7N1O3</p>
          </html>
        </notes>
      </species>
      <species id="M_sTHR_b_p1_GC_b" name="sTHR[b]" compartment="b" charge="0">
        <notes>
          <html xmlns="http://www.w3.org/1999/xhtml">
            <p>FORMULA: C4H9N1O3</p>
          </html>
        </notes>
      </species>
      <species id="M_sTHR_b_p1_MC_b" name="sTHR[b]" compartment="b" charge="0">
        <notes>
          <html xmlns="http://www.w3.org/1999/xhtml">
            <p>FORMULA: C4H9N1O3</p>
          </html>
        </notes>
      </species>
      <species id="M_sTHR_b_p2_GC_b" name="sTHR[b]" compartment="b" charge="0">
        <notes>
          <html xmlns="http://www.w3.org/1999/xhtml">
            <p>FORMULA: C4H9N1O3</p>
          </html>
        </notes>
      </species>
      <species id="M_sTHR_b_p2_MC_b" name="sTHR[b]" compartment="b" charge="0">
        <notes>
          <html xmlns="http://www.w3.org/1999/xhtml">
            <p>FORMULA: C4H9N1O3</p>
          </html>
        </notes>
      </species>
      <species id="M_sTHR_b_p3_GC_b" name="sTHR[b]" compartment="b" charge="0">
        <notes>
          <html xmlns="http://www.w3.org/1999/xhtml">
            <p>FORMULA: C4H9N1O3</p>
          </html>
        </notes>
      </species>
      <species id="M_sTHR_b_p3_MC_b" name="sTHR[b]" compartment="b" charge="0">
        <notes>
          <html xmlns="http://www.w3.org/1999/xhtml">
            <p>FORMULA: C4H9N1O3</p>
          </html>
        </notes>
      </species>
      <species id="M_sTHR_b_p4_GC_b" name="sTHR[b]" compartment="b" charge="0">
        <notes>
          <html xmlns="http://www.w3.org/1999/xhtml">
            <p>FORMULA: C4H9N1O3</p>
          </html>
        </notes>
      </species>
      <species id="M_sTHR_b_p4_MC_b" name="sTHR[b]" compartment="b" charge="0">
        <notes>
          <html xmlns="http://www.w3.org/1999/xhtml">
            <p>FORMULA: C4H9N1O3</p>
          </html>
        </notes>
      </species>
      <species id="M_sTHR_b_p5_GC_b" name="sTHR[b]" compartment="b" charge="0">
        <notes>
          <html xmlns="http://www.w3.org/1999/xhtml">
            <p>FORMULA: C4H9N1O3</p>
          </html>
        </notes>
      </species>
      <species id="M_sTHR_b_p5_MC_b" name="sTHR[b]" compartment="b" charge="0">
        <notes>
          <html xmlns="http://www.w3.org/1999/xhtml">
            <p>FORMULA: C4H9N1O3</p>
          </html>
        </notes>
      </species>
      <species id="M_sTHR_b_p6_GC_b" name="sTHR[b]" compartment="b" charge="0">
        <notes>
          <html xmlns="http://www.w3.org/1999/xhtml">
            <p>FORMULA: C4H9N1O3</p>
          </html>
        </notes>
      </species>
      <species id="M_sTHR_b_p6_MC_b" name="sTHR[b]" compartment="b" charge="0">
        <notes>
          <html xmlns="http://www.w3.org/1999/xhtml">
            <p>FORMULA: C4H9N1O3</p>
          </html>
        </notes>
      </species>
      <species id="M_sTRP_b_p1_GC_b" name="sTRP[b]" compartment="b" charge="0">
        <notes>
          <html xmlns="http://www.w3.org/1999/xhtml">
            <p>FORMULA: C11H12N2O2</p>
          </html>
        </notes>
      </species>
      <species id="M_sTRP_b_p1_MC_b" name="sTRP[b]" compartment="b" charge="0">
        <notes>
          <html xmlns="http://www.w3.org/1999/xhtml">
            <p>FORMULA: C11H12N2O2</p>
          </html>
        </notes>
      </species>
      <species id="M_sTRP_b_p2_GC_b" name="sTRP[b]" compartment="b" charge="0">
        <notes>
          <html xmlns="http://www.w3.org/1999/xhtml">
            <p>FORMULA: C11H12N2O2</p>
          </html>
        </notes>
      </species>
      <species id="M_sTRP_b_p2_MC_b" name="sTRP[b]" compartment="b" charge="0">
        <notes>
          <html xmlns="http://www.w3.org/1999/xhtml">
            <p>FORMULA: C11H12N2O2</p>
          </html>
        </notes>
      </species>
      <species id="M_sTRP_b_p3_GC_b" name="sTRP[b]" compartment="b" charge="0">
        <notes>
          <html xmlns="http://www.w3.org/1999/xhtml">
            <p>FORMULA: C11H12N2O2</p>
          </html>
        </notes>
      </species>
      <species id="M_sTRP_b_p3_MC_b" name="sTRP[b]" compartment="b" charge="0">
        <notes>
          <html xmlns="http://www.w3.org/1999/xhtml">
            <p>FORMULA: C11H12N2O2</p>
          </html>
        </notes>
      </species>
      <species id="M_sTRP_b_p4_GC_b" name="sTRP[b]" compartment="b" charge="0">
        <notes>
          <html xmlns="http://www.w3.org/1999/xhtml">
            <p>FORMULA: C11H12N2O2</p>
          </html>
        </notes>
      </species>
      <species id="M_sTRP_b_p4_MC_b" name="sTRP[b]" compartment="b" charge="0">
        <notes>
          <html xmlns="http://www.w3.org/1999/xhtml">
            <p>FORMULA: C11H12N2O2</p>
          </html>
        </notes>
      </species>
      <species id="M_sTRP_b_p5_GC_b" name="sTRP[b]" compartment="b" charge="0">
        <notes>
          <html xmlns="http://www.w3.org/1999/xhtml">
            <p>FORMULA: C11H12N2O2</p>
          </html>
        </notes>
      </species>
      <species id="M_sTRP_b_p5_MC_b" name="sTRP[b]" compartment="b" charge="0">
        <notes>
          <html xmlns="http://www.w3.org/1999/xhtml">
            <p>FORMULA: C11H12N2O2</p>
          </html>
        </notes>
      </species>
      <species id="M_sTRP_b_p6_GC_b" name="sTRP[b]" compartment="b" charge="0">
        <notes>
          <html xmlns="http://www.w3.org/1999/xhtml">
            <p>FORMULA: C11H12N2O2</p>
          </html>
        </notes>
      </species>
      <species id="M_sTRP_b_p6_MC_b" name="sTRP[b]" compartment="b" charge="0">
        <notes>
          <html xmlns="http://www.w3.org/1999/xhtml">
            <p>FORMULA: C11H12N2O2</p>
          </html>
        </notes>
      </species>
      <species id="M_sTYR_b_p1_GC_b" name="sTYR[b]" compartment="b" charge="0">
        <notes>
          <html xmlns="http://www.w3.org/1999/xhtml">
            <p>FORMULA: C9H11N1O3</p>
          </html>
        </notes>
      </species>
      <species id="M_sTYR_b_p1_MC_b" name="sTYR[b]" compartment="b" charge="0">
        <notes>
          <html xmlns="http://www.w3.org/1999/xhtml">
            <p>FORMULA: C9H11N1O3</p>
          </html>
        </notes>
      </species>
      <species id="M_sTYR_b_p2_GC_b" name="sTYR[b]" compartment="b" charge="0">
        <notes>
          <html xmlns="http://www.w3.org/1999/xhtml">
            <p>FORMULA: C9H11N1O3</p>
          </html>
        </notes>
      </species>
      <species id="M_sTYR_b_p2_MC_b" name="sTYR[b]" compartment="b" charge="0">
        <notes>
          <html xmlns="http://www.w3.org/1999/xhtml">
            <p>FORMULA: C9H11N1O3</p>
          </html>
        </notes>
      </species>
      <species id="M_sTYR_b_p3_GC_b" name="sTYR[b]" compartment="b" charge="0">
        <notes>
          <html xmlns="http://www.w3.org/1999/xhtml">
            <p>FORMULA: C9H11N1O3</p>
          </html>
        </notes>
      </species>
      <species id="M_sTYR_b_p3_MC_b" name="sTYR[b]" compartment="b" charge="0">
        <notes>
          <html xmlns="http://www.w3.org/1999/xhtml">
            <p>FORMULA: C9H11N1O3</p>
          </html>
        </notes>
      </species>
      <species id="M_sTYR_b_p4_GC_b" name="sTYR[b]" compartment="b" charge="0">
        <notes>
          <html xmlns="http://www.w3.org/1999/xhtml">
            <p>FORMULA: C9H11N1O3</p>
          </html>
        </notes>
      </species>
      <species id="M_sTYR_b_p4_MC_b" name="sTYR[b]" compartment="b" charge="0">
        <notes>
          <html xmlns="http://www.w3.org/1999/xhtml">
            <p>FORMULA: C9H11N1O3</p>
          </html>
        </notes>
      </species>
      <species id="M_sTYR_b_p5_GC_b" name="sTYR[b]" compartment="b" charge="0">
        <notes>
          <html xmlns="http://www.w3.org/1999/xhtml">
            <p>FORMULA: C9H11N1O3</p>
          </html>
        </notes>
      </species>
      <species id="M_sTYR_b_p5_MC_b" name="sTYR[b]" compartment="b" charge="0">
        <notes>
          <html xmlns="http://www.w3.org/1999/xhtml">
            <p>FORMULA: C9H11N1O3</p>
          </html>
        </notes>
      </species>
      <species id="M_sTYR_b_p6_GC_b" name="sTYR[b]" compartment="b" charge="0">
        <notes>
          <html xmlns="http://www.w3.org/1999/xhtml">
            <p>FORMULA: C9H11N1O3</p>
          </html>
        </notes>
      </species>
      <species id="M_sTYR_b_p6_MC_b" name="sTYR[b]" compartment="b" charge="0">
        <notes>
          <html xmlns="http://www.w3.org/1999/xhtml">
            <p>FORMULA: C9H11N1O3</p>
          </html>
        </notes>
      </species>
      <species id="M_sVAL_b_p1_GC_b" name="sVAL[b]" compartment="b" charge="0">
        <notes>
          <html xmlns="http://www.w3.org/1999/xhtml">
            <p>FORMULA: C5H11N1O2</p>
          </html>
        </notes>
      </species>
      <species id="M_sVAL_b_p1_MC_b" name="sVAL[b]" compartment="b" charge="0">
        <notes>
          <html xmlns="http://www.w3.org/1999/xhtml">
            <p>FORMULA: C5H11N1O2</p>
          </html>
        </notes>
      </species>
      <species id="M_sVAL_b_p2_GC_b" name="sVAL[b]" compartment="b" charge="0">
        <notes>
          <html xmlns="http://www.w3.org/1999/xhtml">
            <p>FORMULA: C5H11N1O2</p>
          </html>
        </notes>
      </species>
      <species id="M_sVAL_b_p2_MC_b" name="sVAL[b]" compartment="b" charge="0">
        <notes>
          <html xmlns="http://www.w3.org/1999/xhtml">
            <p>FORMULA: C5H11N1O2</p>
          </html>
        </notes>
      </species>
      <species id="M_sVAL_b_p3_GC_b" name="sVAL[b]" compartment="b" charge="0">
        <notes>
          <html xmlns="http://www.w3.org/1999/xhtml">
            <p>FORMULA: C5H11N1O2</p>
          </html>
        </notes>
      </species>
      <species id="M_sVAL_b_p3_MC_b" name="sVAL[b]" compartment="b" charge="0">
        <notes>
          <html xmlns="http://www.w3.org/1999/xhtml">
            <p>FORMULA: C5H11N1O2</p>
          </html>
        </notes>
      </species>
      <species id="M_sVAL_b_p4_GC_b" name="sVAL[b]" compartment="b" charge="0">
        <notes>
          <html xmlns="http://www.w3.org/1999/xhtml">
            <p>FORMULA: C5H11N1O2</p>
          </html>
        </notes>
      </species>
      <species id="M_sVAL_b_p4_MC_b" name="sVAL[b]" compartment="b" charge="0">
        <notes>
          <html xmlns="http://www.w3.org/1999/xhtml">
            <p>FORMULA: C5H11N1O2</p>
          </html>
        </notes>
      </species>
      <species id="M_sVAL_b_p5_GC_b" name="sVAL[b]" compartment="b" charge="0">
        <notes>
          <html xmlns="http://www.w3.org/1999/xhtml">
            <p>FORMULA: C5H11N1O2</p>
          </html>
        </notes>
      </species>
      <species id="M_sVAL_b_p5_MC_b" name="sVAL[b]" compartment="b" charge="0">
        <notes>
          <html xmlns="http://www.w3.org/1999/xhtml">
            <p>FORMULA: C5H11N1O2</p>
          </html>
        </notes>
      </species>
      <species id="M_sVAL_b_p6_GC_b" name="sVAL[b]" compartment="b" charge="0">
        <notes>
          <html xmlns="http://www.w3.org/1999/xhtml">
            <p>FORMULA: C5H11N1O2</p>
          </html>
        </notes>
      </species>
      <species id="M_sVAL_b_p6_MC_b" name="sVAL[b]" compartment="b" charge="0">
        <notes>
          <html xmlns="http://www.w3.org/1999/xhtml">
            <p>FORMULA: C5H11N1O2</p>
          </html>
        </notes>
      </species>
      <species id="M_CARBON_DIOXIDE_e_p1__boundary" name="CARBON_DIOXIDE_e_p1" boundaryCondition="true"/>
      <species id="M_CARBON_DIOXIDE_e_p2__boundary" name="CARBON_DIOXIDE_e_p2" boundaryCondition="true"/>
      <species id="M_CARBON_DIOXIDE_e_p3__boundary" name="CARBON_DIOXIDE_e_p3" boundaryCondition="true"/>
      <species id="M_CARBON_DIOXIDE_e_p4__boundary" name="CARBON_DIOXIDE_e_p4" boundaryCondition="true"/>
      <species id="M_CARBON_DIOXIDE_e_p5__boundary" name="CARBON_DIOXIDE_e_p5" boundaryCondition="true"/>
      <species id="M_CARBON_DIOXIDE_e_p6__boundary" name="CARBON_DIOXIDE_e_p6" boundaryCondition="true"/>
      <species id="M_CARBON_DIOXIDE_e_rev_p1__boundary" name="CARBON_DIOXIDE_e_rev_p1" boundaryCondition="true"/>
      <species id="M_CARBON_DIOXIDE_e_rev_p2__boundary" name="CARBON_DIOXIDE_e_rev_p2" boundaryCondition="true"/>
      <species id="M_CARBON_DIOXIDE_e_rev_p3__boundary" name="CARBON_DIOXIDE_e_rev_p3" boundaryCondition="true"/>
      <species id="M_CARBON_DIOXIDE_e_rev_p4__boundary" name="CARBON_DIOXIDE_e_rev_p4" boundaryCondition="true"/>
      <species id="M_CARBON_DIOXIDE_e_rev_p5__boundary" name="CARBON_DIOXIDE_e_rev_p5" boundaryCondition="true"/>
      <species id="M_CARBON_DIOXIDE_e_rev_p6__boundary" name="CARBON_DIOXIDE_e_rev_p6" boundaryCondition="true"/>
      <species id="M_CAII_e_p1_GC_e_boundary" name="CAII[e]" compartment="e" boundaryCondition="true" charge="2">
        <notes>
          <html xmlns="http://www.w3.org/1999/xhtml">
            <p>FORMULA: Ca</p>
          </html>
        </notes>
      </species>
      <species id="M_CAII_e_p1_MC_e_boundary" name="CAII[e]" compartment="e" boundaryCondition="true" charge="2">
        <notes>
          <html xmlns="http://www.w3.org/1999/xhtml">
            <p>FORMULA: Ca</p>
          </html>
        </notes>
      </species>
      <species id="M_CAII_e_p2_GC_e_boundary" name="CAII[e]" compartment="e" boundaryCondition="true" charge="2">
        <notes>
          <html xmlns="http://www.w3.org/1999/xhtml">
            <p>FORMULA: Ca</p>
          </html>
        </notes>
      </species>
      <species id="M_CAII_e_p2_MC_e_boundary" name="CAII[e]" compartment="e" boundaryCondition="true" charge="2">
        <notes>
          <html xmlns="http://www.w3.org/1999/xhtml">
            <p>FORMULA: Ca</p>
          </html>
        </notes>
      </species>
      <species id="M_CAII_e_p3_GC_e_boundary" name="CAII[e]" compartment="e" boundaryCondition="true" charge="2">
        <notes>
          <html xmlns="http://www.w3.org/1999/xhtml">
            <p>FORMULA: Ca</p>
          </html>
        </notes>
      </species>
      <species id="M_CAII_e_p3_MC_e_boundary" name="CAII[e]" compartment="e" boundaryCondition="true" charge="2">
        <notes>
          <html xmlns="http://www.w3.org/1999/xhtml">
            <p>FORMULA: Ca</p>
          </html>
        </notes>
      </species>
      <species id="M_CAII_e_p4_GC_e_boundary" name="CAII[e]" compartment="e" boundaryCondition="true" charge="2">
        <notes>
          <html xmlns="http://www.w3.org/1999/xhtml">
            <p>FORMULA: Ca</p>
          </html>
        </notes>
      </species>
      <species id="M_CAII_e_p4_MC_e_boundary" name="CAII[e]" compartment="e" boundaryCondition="true" charge="2">
        <notes>
          <html xmlns="http://www.w3.org/1999/xhtml">
            <p>FORMULA: Ca</p>
          </html>
        </notes>
      </species>
      <species id="M_CAII_e_p5_GC_e_boundary" name="CAII[e]" compartment="e" boundaryCondition="true" charge="2">
        <notes>
          <html xmlns="http://www.w3.org/1999/xhtml">
            <p>FORMULA: Ca</p>
          </html>
        </notes>
      </species>
      <species id="M_CAII_e_p5_MC_e_boundary" name="CAII[e]" compartment="e" boundaryCondition="true" charge="2">
        <notes>
          <html xmlns="http://www.w3.org/1999/xhtml">
            <p>FORMULA: Ca</p>
          </html>
        </notes>
      </species>
      <species id="M_CAII_e_p6_GC_e_boundary" name="CAII[e]" compartment="e" boundaryCondition="true" charge="2">
        <notes>
          <html xmlns="http://www.w3.org/1999/xhtml">
            <p>FORMULA: Ca</p>
          </html>
        </notes>
      </species>
      <species id="M_CAII_e_p6_MC_e_boundary" name="CAII[e]" compartment="e" boundaryCondition="true" charge="2">
        <notes>
          <html xmlns="http://www.w3.org/1999/xhtml">
            <p>FORMULA: Ca</p>
          </html>
        </notes>
      </species>
      <species id="M_CL_e_p1_GC_e_boundary" name="CL" compartment="e" boundaryCondition="true" charge="-1">
        <notes>
          <html xmlns="http://www.w3.org/1999/xhtml">
            <p>FORMULA: Cl</p>
          </html>
        </notes>
      </species>
      <species id="M_CL_e_p1_MC_e_boundary" name="CL" compartment="e" boundaryCondition="true" charge="-1">
        <notes>
          <html xmlns="http://www.w3.org/1999/xhtml">
            <p>FORMULA: Cl</p>
          </html>
        </notes>
      </species>
      <species id="M_CL_e_p2_GC_e_boundary" name="CL" compartment="e" boundaryCondition="true" charge="-1">
        <notes>
          <html xmlns="http://www.w3.org/1999/xhtml">
            <p>FORMULA: Cl</p>
          </html>
        </notes>
      </species>
      <species id="M_CL_e_p2_MC_e_boundary" name="CL" compartment="e" boundaryCondition="true" charge="-1">
        <notes>
          <html xmlns="http://www.w3.org/1999/xhtml">
            <p>FORMULA: Cl</p>
          </html>
        </notes>
      </species>
      <species id="M_CL_e_p3_GC_e_boundary" name="CL" compartment="e" boundaryCondition="true" charge="-1">
        <notes>
          <html xmlns="http://www.w3.org/1999/xhtml">
            <p>FORMULA: Cl</p>
          </html>
        </notes>
      </species>
      <species id="M_CL_e_p3_MC_e_boundary" name="CL" compartment="e" boundaryCondition="true" charge="-1">
        <notes>
          <html xmlns="http://www.w3.org/1999/xhtml">
            <p>FORMULA: Cl</p>
          </html>
        </notes>
      </species>
      <species id="M_CL_e_p4_GC_e_boundary" name="CL" compartment="e" boundaryCondition="true" charge="-1">
        <notes>
          <html xmlns="http://www.w3.org/1999/xhtml">
            <p>FORMULA: Cl</p>
          </html>
        </notes>
      </species>
      <species id="M_CL_e_p4_MC_e_boundary" name="CL" compartment="e" boundaryCondition="true" charge="-1">
        <notes>
          <html xmlns="http://www.w3.org/1999/xhtml">
            <p>FORMULA: Cl</p>
          </html>
        </notes>
      </species>
      <species id="M_CL_e_p5_GC_e_boundary" name="CL" compartment="e" boundaryCondition="true" charge="-1">
        <notes>
          <html xmlns="http://www.w3.org/1999/xhtml">
            <p>FORMULA: Cl</p>
          </html>
        </notes>
      </species>
      <species id="M_CL_e_p5_MC_e_boundary" name="CL" compartment="e" boundaryCondition="true" charge="-1">
        <notes>
          <html xmlns="http://www.w3.org/1999/xhtml">
            <p>FORMULA: Cl</p>
          </html>
        </notes>
      </species>
      <species id="M_CL_e_p6_GC_e_boundary" name="CL" compartment="e" boundaryCondition="true" charge="-1">
        <notes>
          <html xmlns="http://www.w3.org/1999/xhtml">
            <p>FORMULA: Cl</p>
          </html>
        </notes>
      </species>
      <species id="M_CL_e_p6_MC_e_boundary" name="CL" compartment="e" boundaryCondition="true" charge="-1">
        <notes>
          <html xmlns="http://www.w3.org/1999/xhtml">
            <p>FORMULA: Cl</p>
          </html>
        </notes>
      </species>
      <species id="M_GLC_e_p1_GC_e_boundary" name="GLC" compartment="e" boundaryCondition="true" charge="0">
        <notes>
          <html xmlns="http://www.w3.org/1999/xhtml">
            <p>FORMULA: C6H12O6</p>
          </html>
        </notes>
      </species>
      <species id="M_GLC_e_p1_MC_e_boundary" name="GLC" compartment="e" boundaryCondition="true" charge="0">
        <notes>
          <html xmlns="http://www.w3.org/1999/xhtml">
            <p>FORMULA: C6H12O6</p>
          </html>
        </notes>
      </species>
      <species id="M_GLC_e_p2_GC_e_boundary" name="GLC" compartment="e" boundaryCondition="true" charge="0">
        <notes>
          <html xmlns="http://www.w3.org/1999/xhtml">
            <p>FORMULA: C6H12O6</p>
          </html>
        </notes>
      </species>
      <species id="M_GLC_e_p2_MC_e_boundary" name="GLC" compartment="e" boundaryCondition="true" charge="0">
        <notes>
          <html xmlns="http://www.w3.org/1999/xhtml">
            <p>FORMULA: C6H12O6</p>
          </html>
        </notes>
      </species>
      <species id="M_GLC_e_p3_GC_e_boundary" name="GLC" compartment="e" boundaryCondition="true" charge="0">
        <notes>
          <html xmlns="http://www.w3.org/1999/xhtml">
            <p>FORMULA: C6H12O6</p>
          </html>
        </notes>
      </species>
      <species id="M_GLC_e_p3_MC_e_boundary" name="GLC" compartment="e" boundaryCondition="true" charge="0">
        <notes>
          <html xmlns="http://www.w3.org/1999/xhtml">
            <p>FORMULA: C6H12O6</p>
          </html>
        </notes>
      </species>
      <species id="M_GLC_e_p4_GC_e_boundary" name="GLC" compartment="e" boundaryCondition="true" charge="0">
        <notes>
          <html xmlns="http://www.w3.org/1999/xhtml">
            <p>FORMULA: C6H12O6</p>
          </html>
        </notes>
      </species>
      <species id="M_GLC_e_p4_MC_e_boundary" name="GLC" compartment="e" boundaryCondition="true" charge="0">
        <notes>
          <html xmlns="http://www.w3.org/1999/xhtml">
            <p>FORMULA: C6H12O6</p>
          </html>
        </notes>
      </species>
      <species id="M_GLC_e_p5_GC_e_boundary" name="GLC" compartment="e" boundaryCondition="true" charge="0">
        <notes>
          <html xmlns="http://www.w3.org/1999/xhtml">
            <p>FORMULA: C6H12O6</p>
          </html>
        </notes>
      </species>
      <species id="M_GLC_e_p5_MC_e_boundary" name="GLC" compartment="e" boundaryCondition="true" charge="0">
        <notes>
          <html xmlns="http://www.w3.org/1999/xhtml">
            <p>FORMULA: C6H12O6</p>
          </html>
        </notes>
      </species>
      <species id="M_GLC_e_p6_GC_e_boundary" name="GLC" compartment="e" boundaryCondition="true" charge="0">
        <notes>
          <html xmlns="http://www.w3.org/1999/xhtml">
            <p>FORMULA: C6H12O6</p>
          </html>
        </notes>
      </species>
      <species id="M_GLC_e_p6_MC_e_boundary" name="GLC" compartment="e" boundaryCondition="true" charge="0">
        <notes>
          <html xmlns="http://www.w3.org/1999/xhtml">
            <p>FORMULA: C6H12O6</p>
          </html>
        </notes>
      </species>
      <species id="M_WATER_e_p1__boundary" name="WATER_e_p1" boundaryCondition="true"/>
      <species id="M_WATER_e_p1_transpiration__boundary" name="WATER_e_p1_transpiration" boundaryCondition="true"/>
      <species id="M_WATER_e_p2__boundary" name="WATER_e_p2" boundaryCondition="true"/>
      <species id="M_WATER_e_p2_transpiration__boundary" name="WATER_e_p2_transpiration" boundaryCondition="true"/>
      <species id="M_WATER_e_p3__boundary" name="WATER_e_p3" boundaryCondition="true"/>
      <species id="M_WATER_e_p3_transpiration__boundary" name="WATER_e_p3_transpiration" boundaryCondition="true"/>
      <species id="M_WATER_e_p4__boundary" name="WATER_e_p4" boundaryCondition="true"/>
      <species id="M_WATER_e_p4_transpiration__boundary" name="WATER_e_p4_transpiration" boundaryCondition="true"/>
      <species id="M_WATER_e_p5__boundary" name="WATER_e_p5" boundaryCondition="true"/>
      <species id="M_WATER_e_p5_transpiration__boundary" name="WATER_e_p5_transpiration" boundaryCondition="true"/>
      <species id="M_WATER_e_p6__boundary" name="WATER_e_p6" boundaryCondition="true"/>
      <species id="M_WATER_e_p6_transpiration__boundary" name="WATER_e_p6_transpiration" boundaryCondition="true"/>
      <species id="M_WATER_e_rev_p1__boundary" name="WATER_e_rev_p1" boundaryCondition="true"/>
      <species id="M_WATER_e_p1_transpiration__boundary" name="WATER_e_p1_transpiration" boundaryCondition="true"/>
      <species id="M_WATER_e_rev_p2__boundary" name="WATER_e_rev_p2" boundaryCondition="true"/>
      <species id="M_WATER_e_p2_transpiration__boundary" name="WATER_e_p2_transpiration" boundaryCondition="true"/>
      <species id="M_WATER_e_rev_p3__boundary" name="WATER_e_rev_p3" boundaryCondition="true"/>
      <species id="M_WATER_e_p3_transpiration__boundary" name="WATER_e_p3_transpiration" boundaryCondition="true"/>
      <species id="M_WATER_e_rev_p4__boundary" name="WATER_e_rev_p4" boundaryCondition="true"/>
      <species id="M_WATER_e_p4_transpiration__boundary" name="WATER_e_p4_transpiration" boundaryCondition="true"/>
      <species id="M_WATER_e_rev_p5__boundary" name="WATER_e_rev_p5" boundaryCondition="true"/>
      <species id="M_WATER_e_p5_transpiration__boundary" name="WATER_e_p5_transpiration" boundaryCondition="true"/>
      <species id="M_WATER_e_rev_p6__boundary" name="WATER_e_rev_p6" boundaryCondition="true"/>
      <species id="M_WATER_e_p6_transpiration__boundary" name="WATER_e_p6_transpiration" boundaryCondition="true"/>
      <species id="M_PROTON_e_p1_GC_e_boundary" name="PROTON" compartment="e" boundaryCondition="true" charge="1">
        <notes>
          <html xmlns="http://www.w3.org/1999/xhtml">
            <p>FORMULA: H1</p>
          </html>
        </notes>
      </species>
      <species id="M_PROTON_e_p1_MC_e_boundary" name="PROTON" compartment="e" boundaryCondition="true" charge="1">
        <notes>
          <html xmlns="http://www.w3.org/1999/xhtml">
            <p>FORMULA: H1</p>
          </html>
        </notes>
      </species>
      <species id="M_PROTON_e_p2_GC_e_boundary" name="PROTON" compartment="e" boundaryCondition="true" charge="1">
        <notes>
          <html xmlns="http://www.w3.org/1999/xhtml">
            <p>FORMULA: H1</p>
          </html>
        </notes>
      </species>
      <species id="M_PROTON_e_p2_MC_e_boundary" name="PROTON" compartment="e" boundaryCondition="true" charge="1">
        <notes>
          <html xmlns="http://www.w3.org/1999/xhtml">
            <p>FORMULA: H1</p>
          </html>
        </notes>
      </species>
      <species id="M_PROTON_e_p3_GC_e_boundary" name="PROTON" compartment="e" boundaryCondition="true" charge="1">
        <notes>
          <html xmlns="http://www.w3.org/1999/xhtml">
            <p>FORMULA: H1</p>
          </html>
        </notes>
      </species>
      <species id="M_PROTON_e_p3_MC_e_boundary" name="PROTON" compartment="e" boundaryCondition="true" charge="1">
        <notes>
          <html xmlns="http://www.w3.org/1999/xhtml">
            <p>FORMULA: H1</p>
          </html>
        </notes>
      </species>
      <species id="M_PROTON_e_p4_GC_e_boundary" name="PROTON" compartment="e" boundaryCondition="true" charge="1">
        <notes>
          <html xmlns="http://www.w3.org/1999/xhtml">
            <p>FORMULA: H1</p>
          </html>
        </notes>
      </species>
      <species id="M_PROTON_e_p4_MC_e_boundary" name="PROTON" compartment="e" boundaryCondition="true" charge="1">
        <notes>
          <html xmlns="http://www.w3.org/1999/xhtml">
            <p>FORMULA: H1</p>
          </html>
        </notes>
      </species>
      <species id="M_PROTON_e_p5_GC_e_boundary" name="PROTON" compartment="e" boundaryCondition="true" charge="1">
        <notes>
          <html xmlns="http://www.w3.org/1999/xhtml">
            <p>FORMULA: H1</p>
          </html>
        </notes>
      </species>
      <species id="M_PROTON_e_p5_MC_e_boundary" name="PROTON" compartment="e" boundaryCondition="true" charge="1">
        <notes>
          <html xmlns="http://www.w3.org/1999/xhtml">
            <p>FORMULA: H1</p>
          </html>
        </notes>
      </species>
      <species id="M_PROTON_e_p6_GC_e_boundary" name="PROTON" compartment="e" boundaryCondition="true" charge="1">
        <notes>
          <html xmlns="http://www.w3.org/1999/xhtml">
            <p>FORMULA: H1</p>
          </html>
        </notes>
      </species>
      <species id="M_PROTON_e_p6_MC_e_boundary" name="PROTON" compartment="e" boundaryCondition="true" charge="1">
        <notes>
          <html xmlns="http://www.w3.org/1999/xhtml">
            <p>FORMULA: H1</p>
          </html>
        </notes>
      </species>
      <species id="M_KI_e_p1_GC_e_boundary" name="KI[e]" compartment="e" boundaryCondition="true" charge="1">
        <notes>
          <html xmlns="http://www.w3.org/1999/xhtml">
            <p>FORMULA: K</p>
          </html>
        </notes>
      </species>
      <species id="M_KI_e_p1_MC_e_boundary" name="KI[e]" compartment="e" boundaryCondition="true" charge="1">
        <notes>
          <html xmlns="http://www.w3.org/1999/xhtml">
            <p>FORMULA: K</p>
          </html>
        </notes>
      </species>
      <species id="M_KI_e_p2_GC_e_boundary" name="KI[e]" compartment="e" boundaryCondition="true" charge="1">
        <notes>
          <html xmlns="http://www.w3.org/1999/xhtml">
            <p>FORMULA: K</p>
          </html>
        </notes>
      </species>
      <species id="M_KI_e_p2_MC_e_boundary" name="KI[e]" compartment="e" boundaryCondition="true" charge="1">
        <notes>
          <html xmlns="http://www.w3.org/1999/xhtml">
            <p>FORMULA: K</p>
          </html>
        </notes>
      </species>
      <species id="M_KI_e_p3_GC_e_boundary" name="KI[e]" compartment="e" boundaryCondition="true" charge="1">
        <notes>
          <html xmlns="http://www.w3.org/1999/xhtml">
            <p>FORMULA: K</p>
          </html>
        </notes>
      </species>
      <species id="M_KI_e_p3_MC_e_boundary" name="KI[e]" compartment="e" boundaryCondition="true" charge="1">
        <notes>
          <html xmlns="http://www.w3.org/1999/xhtml">
            <p>FORMULA: K</p>
          </html>
        </notes>
      </species>
      <species id="M_KI_e_p4_GC_e_boundary" name="KI[e]" compartment="e" boundaryCondition="true" charge="1">
        <notes>
          <html xmlns="http://www.w3.org/1999/xhtml">
            <p>FORMULA: K</p>
          </html>
        </notes>
      </species>
      <species id="M_KI_e_p4_MC_e_boundary" name="KI[e]" compartment="e" boundaryCondition="true" charge="1">
        <notes>
          <html xmlns="http://www.w3.org/1999/xhtml">
            <p>FORMULA: K</p>
          </html>
        </notes>
      </species>
      <species id="M_KI_e_p5_GC_e_boundary" name="KI[e]" compartment="e" boundaryCondition="true" charge="1">
        <notes>
          <html xmlns="http://www.w3.org/1999/xhtml">
            <p>FORMULA: K</p>
          </html>
        </notes>
      </species>
      <species id="M_KI_e_p5_MC_e_boundary" name="KI[e]" compartment="e" boundaryCondition="true" charge="1">
        <notes>
          <html xmlns="http://www.w3.org/1999/xhtml">
            <p>FORMULA: K</p>
          </html>
        </notes>
      </species>
      <species id="M_KI_e_p6_GC_e_boundary" name="KI[e]" compartment="e" boundaryCondition="true" charge="1">
        <notes>
          <html xmlns="http://www.w3.org/1999/xhtml">
            <p>FORMULA: K</p>
          </html>
        </notes>
      </species>
      <species id="M_KI_e_p6_MC_e_boundary" name="KI[e]" compartment="e" boundaryCondition="true" charge="1">
        <notes>
          <html xmlns="http://www.w3.org/1999/xhtml">
            <p>FORMULA: K</p>
          </html>
        </notes>
      </species>
      <species id="M_MGII_e_p1_GC_e_boundary" name="MGII[e]" compartment="e" boundaryCondition="true" charge="2">
        <notes>
          <html xmlns="http://www.w3.org/1999/xhtml">
            <p>FORMULA: Mg</p>
          </html>
        </notes>
      </species>
      <species id="M_MGII_e_p1_MC_e_boundary" name="MGII[e]" compartment="e" boundaryCondition="true" charge="2">
        <notes>
          <html xmlns="http://www.w3.org/1999/xhtml">
            <p>FORMULA: Mg</p>
          </html>
        </notes>
      </species>
      <species id="M_MGII_e_p2_GC_e_boundary" name="MGII[e]" compartment="e" boundaryCondition="true" charge="2">
        <notes>
          <html xmlns="http://www.w3.org/1999/xhtml">
            <p>FORMULA: Mg</p>
          </html>
        </notes>
      </species>
      <species id="M_MGII_e_p2_MC_e_boundary" name="MGII[e]" compartment="e" boundaryCondition="true" charge="2">
        <notes>
          <html xmlns="http://www.w3.org/1999/xhtml">
            <p>FORMULA: Mg</p>
          </html>
        </notes>
      </species>
      <species id="M_MGII_e_p3_GC_e_boundary" name="MGII[e]" compartment="e" boundaryCondition="true" charge="2">
        <notes>
          <html xmlns="http://www.w3.org/1999/xhtml">
            <p>FORMULA: Mg</p>
          </html>
        </notes>
      </species>
      <species id="M_MGII_e_p3_MC_e_boundary" name="MGII[e]" compartment="e" boundaryCondition="true" charge="2">
        <notes>
          <html xmlns="http://www.w3.org/1999/xhtml">
            <p>FORMULA: Mg</p>
          </html>
        </notes>
      </species>
      <species id="M_MGII_e_p4_GC_e_boundary" name="MGII[e]" compartment="e" boundaryCondition="true" charge="2">
        <notes>
          <html xmlns="http://www.w3.org/1999/xhtml">
            <p>FORMULA: Mg</p>
          </html>
        </notes>
      </species>
      <species id="M_MGII_e_p4_MC_e_boundary" name="MGII[e]" compartment="e" boundaryCondition="true" charge="2">
        <notes>
          <html xmlns="http://www.w3.org/1999/xhtml">
            <p>FORMULA: Mg</p>
          </html>
        </notes>
      </species>
      <species id="M_MGII_e_p5_GC_e_boundary" name="MGII[e]" compartment="e" boundaryCondition="true" charge="2">
        <notes>
          <html xmlns="http://www.w3.org/1999/xhtml">
            <p>FORMULA: Mg</p>
          </html>
        </notes>
      </species>
      <species id="M_MGII_e_p5_MC_e_boundary" name="MGII[e]" compartment="e" boundaryCondition="true" charge="2">
        <notes>
          <html xmlns="http://www.w3.org/1999/xhtml">
            <p>FORMULA: Mg</p>
          </html>
        </notes>
      </species>
      <species id="M_MGII_e_p6_GC_e_boundary" name="MGII[e]" compartment="e" boundaryCondition="true" charge="2">
        <notes>
          <html xmlns="http://www.w3.org/1999/xhtml">
            <p>FORMULA: Mg</p>
          </html>
        </notes>
      </species>
      <species id="M_MGII_e_p6_MC_e_boundary" name="MGII[e]" compartment="e" boundaryCondition="true" charge="2">
        <notes>
          <html xmlns="http://www.w3.org/1999/xhtml">
            <p>FORMULA: Mg</p>
          </html>
        </notes>
      </species>
      <species id="M_AMMONIUM_e_p1_GC_e_boundary" name="AMMONIUM" compartment="e" boundaryCondition="true" charge="1">
        <notes>
          <html xmlns="http://www.w3.org/1999/xhtml">
            <p>FORMULA: H4N1</p>
          </html>
        </notes>
      </species>
      <species id="M_AMMONIUM_e_p1_MC_e_boundary" name="AMMONIUM" compartment="e" boundaryCondition="true" charge="1">
        <notes>
          <html xmlns="http://www.w3.org/1999/xhtml">
            <p>FORMULA: H4N1</p>
          </html>
        </notes>
      </species>
      <species id="M_AMMONIUM_e_p2_GC_e_boundary" name="AMMONIUM" compartment="e" boundaryCondition="true" charge="1">
        <notes>
          <html xmlns="http://www.w3.org/1999/xhtml">
            <p>FORMULA: H4N1</p>
          </html>
        </notes>
      </species>
      <species id="M_AMMONIUM_e_p2_MC_e_boundary" name="AMMONIUM" compartment="e" boundaryCondition="true" charge="1">
        <notes>
          <html xmlns="http://www.w3.org/1999/xhtml">
            <p>FORMULA: H4N1</p>
          </html>
        </notes>
      </species>
      <species id="M_AMMONIUM_e_p3_GC_e_boundary" name="AMMONIUM" compartment="e" boundaryCondition="true" charge="1">
        <notes>
          <html xmlns="http://www.w3.org/1999/xhtml">
            <p>FORMULA: H4N1</p>
          </html>
        </notes>
      </species>
      <species id="M_AMMONIUM_e_p3_MC_e_boundary" name="AMMONIUM" compartment="e" boundaryCondition="true" charge="1">
        <notes>
          <html xmlns="http://www.w3.org/1999/xhtml">
            <p>FORMULA: H4N1</p>
          </html>
        </notes>
      </species>
      <species id="M_AMMONIUM_e_p4_GC_e_boundary" name="AMMONIUM" compartment="e" boundaryCondition="true" charge="1">
        <notes>
          <html xmlns="http://www.w3.org/1999/xhtml">
            <p>FORMULA: H4N1</p>
          </html>
        </notes>
      </species>
      <species id="M_AMMONIUM_e_p4_MC_e_boundary" name="AMMONIUM" compartment="e" boundaryCondition="true" charge="1">
        <notes>
          <html xmlns="http://www.w3.org/1999/xhtml">
            <p>FORMULA: H4N1</p>
          </html>
        </notes>
      </species>
      <species id="M_AMMONIUM_e_p5_GC_e_boundary" name="AMMONIUM" compartment="e" boundaryCondition="true" charge="1">
        <notes>
          <html xmlns="http://www.w3.org/1999/xhtml">
            <p>FORMULA: H4N1</p>
          </html>
        </notes>
      </species>
      <species id="M_AMMONIUM_e_p5_MC_e_boundary" name="AMMONIUM" compartment="e" boundaryCondition="true" charge="1">
        <notes>
          <html xmlns="http://www.w3.org/1999/xhtml">
            <p>FORMULA: H4N1</p>
          </html>
        </notes>
      </species>
      <species id="M_AMMONIUM_e_p6_GC_e_boundary" name="AMMONIUM" compartment="e" boundaryCondition="true" charge="1">
        <notes>
          <html xmlns="http://www.w3.org/1999/xhtml">
            <p>FORMULA: H4N1</p>
          </html>
        </notes>
      </species>
      <species id="M_AMMONIUM_e_p6_MC_e_boundary" name="AMMONIUM" compartment="e" boundaryCondition="true" charge="1">
        <notes>
          <html xmlns="http://www.w3.org/1999/xhtml">
            <p>FORMULA: H4N1</p>
          </html>
        </notes>
      </species>
      <species id="M_NITRATE_e_p1_GC_e_boundary" name="NITRATE" compartment="e" boundaryCondition="true" charge="-1">
        <notes>
          <html xmlns="http://www.w3.org/1999/xhtml">
            <p>FORMULA: N1O3</p>
          </html>
        </notes>
      </species>
      <species id="M_NITRATE_e_p1_MC_e_boundary" name="NITRATE" compartment="e" boundaryCondition="true" charge="-1">
        <notes>
          <html xmlns="http://www.w3.org/1999/xhtml">
            <p>FORMULA: N1O3</p>
          </html>
        </notes>
      </species>
      <species id="M_NITRATE_e_p2_GC_e_boundary" name="NITRATE" compartment="e" boundaryCondition="true" charge="-1">
        <notes>
          <html xmlns="http://www.w3.org/1999/xhtml">
            <p>FORMULA: N1O3</p>
          </html>
        </notes>
      </species>
      <species id="M_NITRATE_e_p2_MC_e_boundary" name="NITRATE" compartment="e" boundaryCondition="true" charge="-1">
        <notes>
          <html xmlns="http://www.w3.org/1999/xhtml">
            <p>FORMULA: N1O3</p>
          </html>
        </notes>
      </species>
      <species id="M_NITRATE_e_p3_GC_e_boundary" name="NITRATE" compartment="e" boundaryCondition="true" charge="-1">
        <notes>
          <html xmlns="http://www.w3.org/1999/xhtml">
            <p>FORMULA: N1O3</p>
          </html>
        </notes>
      </species>
      <species id="M_NITRATE_e_p3_MC_e_boundary" name="NITRATE" compartment="e" boundaryCondition="true" charge="-1">
        <notes>
          <html xmlns="http://www.w3.org/1999/xhtml">
            <p>FORMULA: N1O3</p>
          </html>
        </notes>
      </species>
      <species id="M_NITRATE_e_p4_GC_e_boundary" name="NITRATE" compartment="e" boundaryCondition="true" charge="-1">
        <notes>
          <html xmlns="http://www.w3.org/1999/xhtml">
            <p>FORMULA: N1O3</p>
          </html>
        </notes>
      </species>
      <species id="M_NITRATE_e_p4_MC_e_boundary" name="NITRATE" compartment="e" boundaryCondition="true" charge="-1">
        <notes>
          <html xmlns="http://www.w3.org/1999/xhtml">
            <p>FORMULA: N1O3</p>
          </html>
        </notes>
      </species>
      <species id="M_NITRATE_e_p5_GC_e_boundary" name="NITRATE" compartment="e" boundaryCondition="true" charge="-1">
        <notes>
          <html xmlns="http://www.w3.org/1999/xhtml">
            <p>FORMULA: N1O3</p>
          </html>
        </notes>
      </species>
      <species id="M_NITRATE_e_p5_MC_e_boundary" name="NITRATE" compartment="e" boundaryCondition="true" charge="-1">
        <notes>
          <html xmlns="http://www.w3.org/1999/xhtml">
            <p>FORMULA: N1O3</p>
          </html>
        </notes>
      </species>
      <species id="M_NITRATE_e_p6_GC_e_boundary" name="NITRATE" compartment="e" boundaryCondition="true" charge="-1">
        <notes>
          <html xmlns="http://www.w3.org/1999/xhtml">
            <p>FORMULA: N1O3</p>
          </html>
        </notes>
      </species>
      <species id="M_NITRATE_e_p6_MC_e_boundary" name="NITRATE" compartment="e" boundaryCondition="true" charge="-1">
        <notes>
          <html xmlns="http://www.w3.org/1999/xhtml">
            <p>FORMULA: N1O3</p>
          </html>
        </notes>
      </species>
      <species id="M_OXYGEN_MOLECULE_e_p1__boundary" name="OXYGEN_MOLECULE_e_p1" boundaryCondition="true"/>
      <species id="M_OXYGEN_MOLECULE_e_p2__boundary" name="OXYGEN_MOLECULE_e_p2" boundaryCondition="true"/>
      <species id="M_OXYGEN_MOLECULE_e_p3__boundary" name="OXYGEN_MOLECULE_e_p3" boundaryCondition="true"/>
      <species id="M_OXYGEN_MOLECULE_e_p4__boundary" name="OXYGEN_MOLECULE_e_p4" boundaryCondition="true"/>
      <species id="M_OXYGEN_MOLECULE_e_p5__boundary" name="OXYGEN_MOLECULE_e_p5" boundaryCondition="true"/>
      <species id="M_OXYGEN_MOLECULE_e_p6__boundary" name="OXYGEN_MOLECULE_e_p6" boundaryCondition="true"/>
      <species id="M_OXYGEN_MOLECULE_e_rev_p1__boundary" name="OXYGEN_MOLECULE_e_rev_p1" boundaryCondition="true"/>
      <species id="M_OXYGEN_MOLECULE_e_rev_p2__boundary" name="OXYGEN_MOLECULE_e_rev_p2" boundaryCondition="true"/>
      <species id="M_OXYGEN_MOLECULE_e_rev_p3__boundary" name="OXYGEN_MOLECULE_e_rev_p3" boundaryCondition="true"/>
      <species id="M_OXYGEN_MOLECULE_e_rev_p4__boundary" name="OXYGEN_MOLECULE_e_rev_p4" boundaryCondition="true"/>
      <species id="M_OXYGEN_MOLECULE_e_rev_p5__boundary" name="OXYGEN_MOLECULE_e_rev_p5" boundaryCondition="true"/>
      <species id="M_OXYGEN_MOLECULE_e_rev_p6__boundary" name="OXYGEN_MOLECULE_e_rev_p6" boundaryCondition="true"/>
      <species id="M_PALMITATE_p_p1_GC_p_boundary" name="PALMITATE" compartment="p" boundaryCondition="true" charge="-1">
        <notes>
          <html xmlns="http://www.w3.org/1999/xhtml">
            <p>FORMULA: C16H31O2</p>
          </html>
        </notes>
      </species>
      <species id="M_PALMITATE_p_p1_MC_p_boundary" name="PALMITATE" compartment="p" boundaryCondition="true" charge="-1">
        <notes>
          <html xmlns="http://www.w3.org/1999/xhtml">
            <p>FORMULA: C16H31O2</p>
          </html>
        </notes>
      </species>
      <species id="M_PALMITATE_p_p2_GC_p_boundary" name="PALMITATE" compartment="p" boundaryCondition="true" charge="-1">
        <notes>
          <html xmlns="http://www.w3.org/1999/xhtml">
            <p>FORMULA: C16H31O2</p>
          </html>
        </notes>
      </species>
      <species id="M_PALMITATE_p_p2_MC_p_boundary" name="PALMITATE" compartment="p" boundaryCondition="true" charge="-1">
        <notes>
          <html xmlns="http://www.w3.org/1999/xhtml">
            <p>FORMULA: C16H31O2</p>
          </html>
        </notes>
      </species>
      <species id="M_PALMITATE_p_p3_GC_p_boundary" name="PALMITATE" compartment="p" boundaryCondition="true" charge="-1">
        <notes>
          <html xmlns="http://www.w3.org/1999/xhtml">
            <p>FORMULA: C16H31O2</p>
          </html>
        </notes>
      </species>
      <species id="M_PALMITATE_p_p3_MC_p_boundary" name="PALMITATE" compartment="p" boundaryCondition="true" charge="-1">
        <notes>
          <html xmlns="http://www.w3.org/1999/xhtml">
            <p>FORMULA: C16H31O2</p>
          </html>
        </notes>
      </species>
      <species id="M_PALMITATE_p_p4_GC_p_boundary" name="PALMITATE" compartment="p" boundaryCondition="true" charge="-1">
        <notes>
          <html xmlns="http://www.w3.org/1999/xhtml">
            <p>FORMULA: C16H31O2</p>
          </html>
        </notes>
      </species>
      <species id="M_PALMITATE_p_p4_MC_p_boundary" name="PALMITATE" compartment="p" boundaryCondition="true" charge="-1">
        <notes>
          <html xmlns="http://www.w3.org/1999/xhtml">
            <p>FORMULA: C16H31O2</p>
          </html>
        </notes>
      </species>
      <species id="M_PALMITATE_p_p5_GC_p_boundary" name="PALMITATE" compartment="p" boundaryCondition="true" charge="-1">
        <notes>
          <html xmlns="http://www.w3.org/1999/xhtml">
            <p>FORMULA: C16H31O2</p>
          </html>
        </notes>
      </species>
      <species id="M_PALMITATE_p_p5_MC_p_boundary" name="PALMITATE" compartment="p" boundaryCondition="true" charge="-1">
        <notes>
          <html xmlns="http://www.w3.org/1999/xhtml">
            <p>FORMULA: C16H31O2</p>
          </html>
        </notes>
      </species>
      <species id="M_PALMITATE_p_p6_GC_p_boundary" name="PALMITATE" compartment="p" boundaryCondition="true" charge="-1">
        <notes>
          <html xmlns="http://www.w3.org/1999/xhtml">
            <p>FORMULA: C16H31O2</p>
          </html>
        </notes>
      </species>
      <species id="M_PALMITATE_p_p6_MC_p_boundary" name="PALMITATE" compartment="p" boundaryCondition="true" charge="-1">
        <notes>
          <html xmlns="http://www.w3.org/1999/xhtml">
            <p>FORMULA: C16H31O2</p>
          </html>
        </notes>
      </species>
      <species id="M_Photon_e_p1_GC_e_boundary" name="Photon[e]" compartment="e" boundaryCondition="true" charge="0"/>
      <species id="M_Photon_e_p1_MC_e_boundary" name="Photon[e]" compartment="e" boundaryCondition="true" charge="0"/>
      <species id="M_Photon_e_p2_GC_e_boundary" name="Photon[e]" compartment="e" boundaryCondition="true" charge="0"/>
      <species id="M_Photon_e_p2_MC_e_boundary" name="Photon[e]" compartment="e" boundaryCondition="true" charge="0"/>
      <species id="M_Photon_e_p3_GC_e_boundary" name="Photon[e]" compartment="e" boundaryCondition="true" charge="0"/>
      <species id="M_Photon_e_p3_MC_e_boundary" name="Photon[e]" compartment="e" boundaryCondition="true" charge="0"/>
      <species id="M_Photon_e_p4_GC_e_boundary" name="Photon[e]" compartment="e" boundaryCondition="true" charge="0"/>
      <species id="M_Photon_e_p4_MC_e_boundary" name="Photon[e]" compartment="e" boundaryCondition="true" charge="0"/>
      <species id="M_Photon_e_p5_GC_e_boundary" name="Photon[e]" compartment="e" boundaryCondition="true" charge="0"/>
      <species id="M_Photon_e_p5_MC_e_boundary" name="Photon[e]" compartment="e" boundaryCondition="true" charge="0"/>
      <species id="M_Photon_e_p6_GC_e_boundary" name="Photon[e]" compartment="e" boundaryCondition="true" charge="0"/>
      <species id="M_Photon_e_p6_MC_e_boundary" name="Photon[e]" compartment="e" boundaryCondition="true" charge="0"/>
      <species id="M_Pi_e_p1_GC_e_boundary" name="Pi[e]" compartment="e" boundaryCondition="true" charge="-2">
        <notes>
          <html xmlns="http://www.w3.org/1999/xhtml">
            <p>FORMULA: HO4P</p>
          </html>
        </notes>
      </species>
      <species id="M_Pi_e_p1_MC_e_boundary" name="Pi[e]" compartment="e" boundaryCondition="true" charge="-2">
        <notes>
          <html xmlns="http://www.w3.org/1999/xhtml">
            <p>FORMULA: HO4P</p>
          </html>
        </notes>
      </species>
      <species id="M_Pi_e_p2_GC_e_boundary" name="Pi[e]" compartment="e" boundaryCondition="true" charge="-2">
        <notes>
          <html xmlns="http://www.w3.org/1999/xhtml">
            <p>FORMULA: HO4P</p>
          </html>
        </notes>
      </species>
      <species id="M_Pi_e_p2_MC_e_boundary" name="Pi[e]" compartment="e" boundaryCondition="true" charge="-2">
        <notes>
          <html xmlns="http://www.w3.org/1999/xhtml">
            <p>FORMULA: HO4P</p>
          </html>
        </notes>
      </species>
      <species id="M_Pi_e_p3_GC_e_boundary" name="Pi[e]" compartment="e" boundaryCondition="true" charge="-2">
        <notes>
          <html xmlns="http://www.w3.org/1999/xhtml">
            <p>FORMULA: HO4P</p>
          </html>
        </notes>
      </species>
      <species id="M_Pi_e_p3_MC_e_boundary" name="Pi[e]" compartment="e" boundaryCondition="true" charge="-2">
        <notes>
          <html xmlns="http://www.w3.org/1999/xhtml">
            <p>FORMULA: HO4P</p>
          </html>
        </notes>
      </species>
      <species id="M_Pi_e_p4_GC_e_boundary" name="Pi[e]" compartment="e" boundaryCondition="true" charge="-2">
        <notes>
          <html xmlns="http://www.w3.org/1999/xhtml">
            <p>FORMULA: HO4P</p>
          </html>
        </notes>
      </species>
      <species id="M_Pi_e_p4_MC_e_boundary" name="Pi[e]" compartment="e" boundaryCondition="true" charge="-2">
        <notes>
          <html xmlns="http://www.w3.org/1999/xhtml">
            <p>FORMULA: HO4P</p>
          </html>
        </notes>
      </species>
      <species id="M_Pi_e_p5_GC_e_boundary" name="Pi[e]" compartment="e" boundaryCondition="true" charge="-2">
        <notes>
          <html xmlns="http://www.w3.org/1999/xhtml">
            <p>FORMULA: HO4P</p>
          </html>
        </notes>
      </species>
      <species id="M_Pi_e_p5_MC_e_boundary" name="Pi[e]" compartment="e" boundaryCondition="true" charge="-2">
        <notes>
          <html xmlns="http://www.w3.org/1999/xhtml">
            <p>FORMULA: HO4P</p>
          </html>
        </notes>
      </species>
      <species id="M_Pi_e_p6_GC_e_boundary" name="Pi[e]" compartment="e" boundaryCondition="true" charge="-2">
        <notes>
          <html xmlns="http://www.w3.org/1999/xhtml">
            <p>FORMULA: HO4P</p>
          </html>
        </notes>
      </species>
      <species id="M_Pi_e_p6_MC_e_boundary" name="Pi[e]" compartment="e" boundaryCondition="true" charge="-2">
        <notes>
          <html xmlns="http://www.w3.org/1999/xhtml">
            <p>FORMULA: HO4P</p>
          </html>
        </notes>
      </species>
      <species id="M_SULFATE_e_p1_GC_e_boundary" name="SULFATE" compartment="e" boundaryCondition="true" charge="-2">
        <notes>
          <html xmlns="http://www.w3.org/1999/xhtml">
            <p>FORMULA: O4S1</p>
          </html>
        </notes>
      </species>
      <species id="M_SULFATE_e_p1_MC_e_boundary" name="SULFATE" compartment="e" boundaryCondition="true" charge="-2">
        <notes>
          <html xmlns="http://www.w3.org/1999/xhtml">
            <p>FORMULA: O4S1</p>
          </html>
        </notes>
      </species>
      <species id="M_SULFATE_e_p2_GC_e_boundary" name="SULFATE" compartment="e" boundaryCondition="true" charge="-2">
        <notes>
          <html xmlns="http://www.w3.org/1999/xhtml">
            <p>FORMULA: O4S1</p>
          </html>
        </notes>
      </species>
      <species id="M_SULFATE_e_p2_MC_e_boundary" name="SULFATE" compartment="e" boundaryCondition="true" charge="-2">
        <notes>
          <html xmlns="http://www.w3.org/1999/xhtml">
            <p>FORMULA: O4S1</p>
          </html>
        </notes>
      </species>
      <species id="M_SULFATE_e_p3_GC_e_boundary" name="SULFATE" compartment="e" boundaryCondition="true" charge="-2">
        <notes>
          <html xmlns="http://www.w3.org/1999/xhtml">
            <p>FORMULA: O4S1</p>
          </html>
        </notes>
      </species>
      <species id="M_SULFATE_e_p3_MC_e_boundary" name="SULFATE" compartment="e" boundaryCondition="true" charge="-2">
        <notes>
          <html xmlns="http://www.w3.org/1999/xhtml">
            <p>FORMULA: O4S1</p>
          </html>
        </notes>
      </species>
      <species id="M_SULFATE_e_p4_GC_e_boundary" name="SULFATE" compartment="e" boundaryCondition="true" charge="-2">
        <notes>
          <html xmlns="http://www.w3.org/1999/xhtml">
            <p>FORMULA: O4S1</p>
          </html>
        </notes>
      </species>
      <species id="M_SULFATE_e_p4_MC_e_boundary" name="SULFATE" compartment="e" boundaryCondition="true" charge="-2">
        <notes>
          <html xmlns="http://www.w3.org/1999/xhtml">
            <p>FORMULA: O4S1</p>
          </html>
        </notes>
      </species>
      <species id="M_SULFATE_e_p5_GC_e_boundary" name="SULFATE" compartment="e" boundaryCondition="true" charge="-2">
        <notes>
          <html xmlns="http://www.w3.org/1999/xhtml">
            <p>FORMULA: O4S1</p>
          </html>
        </notes>
      </species>
      <species id="M_SULFATE_e_p5_MC_e_boundary" name="SULFATE" compartment="e" boundaryCondition="true" charge="-2">
        <notes>
          <html xmlns="http://www.w3.org/1999/xhtml">
            <p>FORMULA: O4S1</p>
          </html>
        </notes>
      </species>
      <species id="M_SULFATE_e_p6_GC_e_boundary" name="SULFATE" compartment="e" boundaryCondition="true" charge="-2">
        <notes>
          <html xmlns="http://www.w3.org/1999/xhtml">
            <p>FORMULA: O4S1</p>
          </html>
        </notes>
      </species>
      <species id="M_SULFATE_e_p6_MC_e_boundary" name="SULFATE" compartment="e" boundaryCondition="true" charge="-2">
        <notes>
          <html xmlns="http://www.w3.org/1999/xhtml">
            <p>FORMULA: O4S1</p>
          </html>
        </notes>
      </species>
      <species id="M_SUCROSE_e_p1_GC_e_boundary" name="SUCROSE" compartment="e" boundaryCondition="true" charge="0">
        <notes>
          <html xmlns="http://www.w3.org/1999/xhtml">
            <p>FORMULA: C12H22O11</p>
          </html>
        </notes>
      </species>
      <species id="M_SUCROSE_e_p1_MC_e_boundary" name="SUCROSE" compartment="e" boundaryCondition="true" charge="0">
        <notes>
          <html xmlns="http://www.w3.org/1999/xhtml">
            <p>FORMULA: C12H22O11</p>
          </html>
        </notes>
      </species>
      <species id="M_SUCROSE_e_p2_GC_e_boundary" name="SUCROSE" compartment="e" boundaryCondition="true" charge="0">
        <notes>
          <html xmlns="http://www.w3.org/1999/xhtml">
            <p>FORMULA: C12H22O11</p>
          </html>
        </notes>
      </species>
      <species id="M_SUCROSE_e_p2_MC_e_boundary" name="SUCROSE" compartment="e" boundaryCondition="true" charge="0">
        <notes>
          <html xmlns="http://www.w3.org/1999/xhtml">
            <p>FORMULA: C12H22O11</p>
          </html>
        </notes>
      </species>
      <species id="M_SUCROSE_e_p3_GC_e_boundary" name="SUCROSE" compartment="e" boundaryCondition="true" charge="0">
        <notes>
          <html xmlns="http://www.w3.org/1999/xhtml">
            <p>FORMULA: C12H22O11</p>
          </html>
        </notes>
      </species>
      <species id="M_SUCROSE_e_p3_MC_e_boundary" name="SUCROSE" compartment="e" boundaryCondition="true" charge="0">
        <notes>
          <html xmlns="http://www.w3.org/1999/xhtml">
            <p>FORMULA: C12H22O11</p>
          </html>
        </notes>
      </species>
      <species id="M_SUCROSE_e_p4_GC_e_boundary" name="SUCROSE" compartment="e" boundaryCondition="true" charge="0">
        <notes>
          <html xmlns="http://www.w3.org/1999/xhtml">
            <p>FORMULA: C12H22O11</p>
          </html>
        </notes>
      </species>
      <species id="M_SUCROSE_e_p4_MC_e_boundary" name="SUCROSE" compartment="e" boundaryCondition="true" charge="0">
        <notes>
          <html xmlns="http://www.w3.org/1999/xhtml">
            <p>FORMULA: C12H22O11</p>
          </html>
        </notes>
      </species>
      <species id="M_SUCROSE_e_p5_GC_e_boundary" name="SUCROSE" compartment="e" boundaryCondition="true" charge="0">
        <notes>
          <html xmlns="http://www.w3.org/1999/xhtml">
            <p>FORMULA: C12H22O11</p>
          </html>
        </notes>
      </species>
      <species id="M_SUCROSE_e_p5_MC_e_boundary" name="SUCROSE" compartment="e" boundaryCondition="true" charge="0">
        <notes>
          <html xmlns="http://www.w3.org/1999/xhtml">
            <p>FORMULA: C12H22O11</p>
          </html>
        </notes>
      </species>
      <species id="M_SUCROSE_e_p6_GC_e_boundary" name="SUCROSE" compartment="e" boundaryCondition="true" charge="0">
        <notes>
          <html xmlns="http://www.w3.org/1999/xhtml">
            <p>FORMULA: C12H22O11</p>
          </html>
        </notes>
      </species>
      <species id="M_SUCROSE_e_p6_MC_e_boundary" name="SUCROSE" compartment="e" boundaryCondition="true" charge="0">
        <notes>
          <html xmlns="http://www.w3.org/1999/xhtml">
            <p>FORMULA: C12H22O11</p>
          </html>
        </notes>
      </species>
      <species id="M_PROTON_c_p1_GC_c_boundary" name="PROTON" compartment="c" boundaryCondition="true" charge="1">
        <notes>
          <html xmlns="http://www.w3.org/1999/xhtml">
            <p>FORMULA: H1</p>
          </html>
        </notes>
      </species>
      <species id="M_PROTON_c_p1_MC_c_boundary" name="PROTON" compartment="c" boundaryCondition="true" charge="1">
        <notes>
          <html xmlns="http://www.w3.org/1999/xhtml">
            <p>FORMULA: H1</p>
          </html>
        </notes>
      </species>
      <species id="M_PROTON_c_p2_GC_c_boundary" name="PROTON" compartment="c" boundaryCondition="true" charge="1">
        <notes>
          <html xmlns="http://www.w3.org/1999/xhtml">
            <p>FORMULA: H1</p>
          </html>
        </notes>
      </species>
      <species id="M_PROTON_c_p2_MC_c_boundary" name="PROTON" compartment="c" boundaryCondition="true" charge="1">
        <notes>
          <html xmlns="http://www.w3.org/1999/xhtml">
            <p>FORMULA: H1</p>
          </html>
        </notes>
      </species>
      <species id="M_PROTON_c_p3_GC_c_boundary" name="PROTON" compartment="c" boundaryCondition="true" charge="1">
        <notes>
          <html xmlns="http://www.w3.org/1999/xhtml">
            <p>FORMULA: H1</p>
          </html>
        </notes>
      </species>
      <species id="M_PROTON_c_p3_MC_c_boundary" name="PROTON" compartment="c" boundaryCondition="true" charge="1">
        <notes>
          <html xmlns="http://www.w3.org/1999/xhtml">
            <p>FORMULA: H1</p>
          </html>
        </notes>
      </species>
      <species id="M_PROTON_c_p4_GC_c_boundary" name="PROTON" compartment="c" boundaryCondition="true" charge="1">
        <notes>
          <html xmlns="http://www.w3.org/1999/xhtml">
            <p>FORMULA: H1</p>
          </html>
        </notes>
      </species>
      <species id="M_PROTON_c_p4_MC_c_boundary" name="PROTON" compartment="c" boundaryCondition="true" charge="1">
        <notes>
          <html xmlns="http://www.w3.org/1999/xhtml">
            <p>FORMULA: H1</p>
          </html>
        </notes>
      </species>
      <species id="M_PROTON_c_p5_GC_c_boundary" name="PROTON" compartment="c" boundaryCondition="true" charge="1">
        <notes>
          <html xmlns="http://www.w3.org/1999/xhtml">
            <p>FORMULA: H1</p>
          </html>
        </notes>
      </species>
      <species id="M_PROTON_c_p5_MC_c_boundary" name="PROTON" compartment="c" boundaryCondition="true" charge="1">
        <notes>
          <html xmlns="http://www.w3.org/1999/xhtml">
            <p>FORMULA: H1</p>
          </html>
        </notes>
      </species>
      <species id="M_PROTON_c_p6_GC_c_boundary" name="PROTON" compartment="c" boundaryCondition="true" charge="1">
        <notes>
          <html xmlns="http://www.w3.org/1999/xhtml">
            <p>FORMULA: H1</p>
          </html>
        </notes>
      </species>
      <species id="M_PROTON_c_p6_MC_c_boundary" name="PROTON" compartment="c" boundaryCondition="true" charge="1">
        <notes>
          <html xmlns="http://www.w3.org/1999/xhtml">
            <p>FORMULA: H1</p>
          </html>
        </notes>
      </species>
    </listOfSpecies>
    <listOfReactions>
      <reaction id="R_10_FORMYL_THF_pc_p1_GC" name="10_FORMYL_THF_pc" reversible="true">
        <listOfReactants>
          <speciesReference species="M_10_FORMYL_THF_p_p1_GC_p" stoichiometry="1"/>
        </listOfReactants>
        <listOfProducts>
          <speciesReference species="M_10_FORMYL_THF_c_p1_GC_c" stoichiometry="1"/>
        </listOfProducts>
        <kineticLaw>
          <math xmlns="http://www.w3.org/1998/Math/MathML">
            <ci> FLUX_VALUE </ci>
          </math>
          <listOfParameters>
            <parameter id="LOWER_BOUND" value="-1000" units="mmol_per_gDW_per_hr"/>
            <parameter id="OBJECTIVE_COEFFICIENT" value="0" units="dimensionless"/>
            <parameter id="UPPER_BOUND" value="1000" units="mmol_per_gDW_per_hr"/>
            <parameter id="FLUX_VALUE" value="0" units="mmol_per_gDW_per_hr"/>
          </listOfParameters>
        </kineticLaw>
      </reaction>
      <reaction id="R_10_FORMYL_THF_pc_p1_MC" name="10_FORMYL_THF_pc" reversible="true">
        <listOfReactants>
          <speciesReference species="M_10_FORMYL_THF_p_p1_MC_p" stoichiometry="1"/>
        </listOfReactants>
        <listOfProducts>
          <speciesReference species="M_10_FORMYL_THF_c_p1_MC_c" stoichiometry="1"/>
        </listOfProducts>
        <kineticLaw>
          <math xmlns="http://www.w3.org/1998/Math/MathML">
            <ci> FLUX_VALUE </ci>
          </math>
          <listOfParameters>
            <parameter id="LOWER_BOUND" value="-1000" units="mmol_per_gDW_per_hr"/>
            <parameter id="OBJECTIVE_COEFFICIENT" value="0" units="dimensionless"/>
            <parameter id="UPPER_BOUND" value="1000" units="mmol_per_gDW_per_hr"/>
            <parameter id="FLUX_VALUE" value="0" units="mmol_per_gDW_per_hr"/>
          </listOfParameters>
        </kineticLaw>
      </reaction>
      <reaction id="R_10_FORMYL_THF_pc_p2_GC" name="10_FORMYL_THF_pc" reversible="true">
        <listOfReactants>
          <speciesReference species="M_10_FORMYL_THF_p_p2_GC_p" stoichiometry="1"/>
        </listOfReactants>
        <listOfProducts>
          <speciesReference species="M_10_FORMYL_THF_c_p2_GC_c" stoichiometry="1"/>
        </listOfProducts>
        <kineticLaw>
          <math xmlns="http://www.w3.org/1998/Math/MathML">
            <ci> FLUX_VALUE </ci>
          </math>
          <listOfParameters>
            <parameter id="LOWER_BOUND" value="-1000" units="mmol_per_gDW_per_hr"/>
            <parameter id="OBJECTIVE_COEFFICIENT" value="0" units="dimensionless"/>
            <parameter id="UPPER_BOUND" value="1000" units="mmol_per_gDW_per_hr"/>
            <parameter id="FLUX_VALUE" value="0" units="mmol_per_gDW_per_hr"/>
          </listOfParameters>
        </kineticLaw>
      </reaction>
      <reaction id="R_10_FORMYL_THF_pc_p2_MC" name="10_FORMYL_THF_pc" reversible="true">
        <listOfReactants>
          <speciesReference species="M_10_FORMYL_THF_p_p2_MC_p" stoichiometry="1"/>
        </listOfReactants>
        <listOfProducts>
          <speciesReference species="M_10_FORMYL_THF_c_p2_MC_c" stoichiometry="1"/>
        </listOfProducts>
        <kineticLaw>
          <math xmlns="http://www.w3.org/1998/Math/MathML">
            <ci> FLUX_VALUE </ci>
          </math>
          <listOfParameters>
            <parameter id="LOWER_BOUND" value="-1000" units="mmol_per_gDW_per_hr"/>
            <parameter id="OBJECTIVE_COEFFICIENT" value="0" units="dimensionless"/>
            <parameter id="UPPER_BOUND" value="1000" units="mmol_per_gDW_per_hr"/>
            <parameter id="FLUX_VALUE" value="0" units="mmol_per_gDW_per_hr"/>
          </listOfParameters>
        </kineticLaw>
      </reaction>
      <reaction id="R_10_FORMYL_THF_pc_p3_GC" name="10_FORMYL_THF_pc" reversible="true">
        <listOfReactants>
          <speciesReference species="M_10_FORMYL_THF_p_p3_GC_p" stoichiometry="1"/>
        </listOfReactants>
        <listOfProducts>
          <speciesReference species="M_10_FORMYL_THF_c_p3_GC_c" stoichiometry="1"/>
        </listOfProducts>
        <kineticLaw>
          <math xmlns="http://www.w3.org/1998/Math/MathML">
            <ci> FLUX_VALUE </ci>
          </math>
          <listOfParameters>
            <parameter id="LOWER_BOUND" value="-1000" units="mmol_per_gDW_per_hr"/>
            <parameter id="OBJECTIVE_COEFFICIENT" value="0" units="dimensionless"/>
            <parameter id="UPPER_BOUND" value="1000" units="mmol_per_gDW_per_hr"/>
            <parameter id="FLUX_VALUE" value="0" units="mmol_per_gDW_per_hr"/>
          </listOfParameters>
        </kineticLaw>
      </reaction>
      <reaction id="R_10_FORMYL_THF_pc_p3_MC" name="10_FORMYL_THF_pc" reversible="true">
        <listOfReactants>
          <speciesReference species="M_10_FORMYL_THF_p_p3_MC_p" stoichiometry="1"/>
        </listOfReactants>
        <listOfProducts>
          <speciesReference species="M_10_FORMYL_THF_c_p3_MC_c" stoichiometry="1"/>
        </listOfProducts>
        <kineticLaw>
          <math xmlns="http://www.w3.org/1998/Math/MathML">
            <ci> FLUX_VALUE </ci>
          </math>
          <listOfParameters>
            <parameter id="LOWER_BOUND" value="-1000" units="mmol_per_gDW_per_hr"/>
            <parameter id="OBJECTIVE_COEFFICIENT" value="0" units="dimensionless"/>
            <parameter id="UPPER_BOUND" value="1000" units="mmol_per_gDW_per_hr"/>
            <parameter id="FLUX_VALUE" value="0" units="mmol_per_gDW_per_hr"/>
          </listOfParameters>
        </kineticLaw>
      </reaction>
      <reaction id="R_10_FORMYL_THF_pc_p4_GC" name="10_FORMYL_THF_pc" reversible="true">
        <listOfReactants>
          <speciesReference species="M_10_FORMYL_THF_p_p4_GC_p" stoichiometry="1"/>
        </listOfReactants>
        <listOfProducts>
          <speciesReference species="M_10_FORMYL_THF_c_p4_GC_c" stoichiometry="1"/>
        </listOfProducts>
        <kineticLaw>
          <math xmlns="http://www.w3.org/1998/Math/MathML">
            <ci> FLUX_VALUE </ci>
          </math>
          <listOfParameters>
            <parameter id="LOWER_BOUND" value="-1000" units="mmol_per_gDW_per_hr"/>
            <parameter id="OBJECTIVE_COEFFICIENT" value="0" units="dimensionless"/>
            <parameter id="UPPER_BOUND" value="1000" units="mmol_per_gDW_per_hr"/>
            <parameter id="FLUX_VALUE" value="0" units="mmol_per_gDW_per_hr"/>
          </listOfParameters>
        </kineticLaw>
      </reaction>
      <reaction id="R_10_FORMYL_THF_pc_p4_MC" name="10_FORMYL_THF_pc" reversible="true">
        <listOfReactants>
          <speciesReference species="M_10_FORMYL_THF_p_p4_MC_p" stoichiometry="1"/>
        </listOfReactants>
        <listOfProducts>
          <speciesReference species="M_10_FORMYL_THF_c_p4_MC_c" stoichiometry="1"/>
        </listOfProducts>
        <kineticLaw>
          <math xmlns="http://www.w3.org/1998/Math/MathML">
            <ci> FLUX_VALUE </ci>
          </math>
          <listOfParameters>
            <parameter id="LOWER_BOUND" value="-1000" units="mmol_per_gDW_per_hr"/>
            <parameter id="OBJECTIVE_COEFFICIENT" value="0" units="dimensionless"/>
            <parameter id="UPPER_BOUND" value="1000" units="mmol_per_gDW_per_hr"/>
            <parameter id="FLUX_VALUE" value="0" units="mmol_per_gDW_per_hr"/>
          </listOfParameters>
        </kineticLaw>
      </reaction>
      <reaction id="R_10_FORMYL_THF_pc_p5_GC" name="10_FORMYL_THF_pc" reversible="true">
        <listOfReactants>
          <speciesReference species="M_10_FORMYL_THF_p_p5_GC_p" stoichiometry="1"/>
        </listOfReactants>
        <listOfProducts>
          <speciesReference species="M_10_FORMYL_THF_c_p5_GC_c" stoichiometry="1"/>
        </listOfProducts>
        <kineticLaw>
          <math xmlns="http://www.w3.org/1998/Math/MathML">
            <ci> FLUX_VALUE </ci>
          </math>
          <listOfParameters>
            <parameter id="LOWER_BOUND" value="-1000" units="mmol_per_gDW_per_hr"/>
            <parameter id="OBJECTIVE_COEFFICIENT" value="0" units="dimensionless"/>
            <parameter id="UPPER_BOUND" value="1000" units="mmol_per_gDW_per_hr"/>
            <parameter id="FLUX_VALUE" value="0" units="mmol_per_gDW_per_hr"/>
          </listOfParameters>
        </kineticLaw>
      </reaction>
      <reaction id="R_10_FORMYL_THF_pc_p5_MC" name="10_FORMYL_THF_pc" reversible="true">
        <listOfReactants>
          <speciesReference species="M_10_FORMYL_THF_p_p5_MC_p" stoichiometry="1"/>
        </listOfReactants>
        <listOfProducts>
          <speciesReference species="M_10_FORMYL_THF_c_p5_MC_c" stoichiometry="1"/>
        </listOfProducts>
        <kineticLaw>
          <math xmlns="http://www.w3.org/1998/Math/MathML">
            <ci> FLUX_VALUE </ci>
          </math>
          <listOfParameters>
            <parameter id="LOWER_BOUND" value="-1000" units="mmol_per_gDW_per_hr"/>
            <parameter id="OBJECTIVE_COEFFICIENT" value="0" units="dimensionless"/>
            <parameter id="UPPER_BOUND" value="1000" units="mmol_per_gDW_per_hr"/>
            <parameter id="FLUX_VALUE" value="0" units="mmol_per_gDW_per_hr"/>
          </listOfParameters>
        </kineticLaw>
      </reaction>
      <reaction id="R_10_FORMYL_THF_pc_p6_GC" name="10_FORMYL_THF_pc" reversible="true">
        <listOfReactants>
          <speciesReference species="M_10_FORMYL_THF_p_p6_GC_p" stoichiometry="1"/>
        </listOfReactants>
        <listOfProducts>
          <speciesReference species="M_10_FORMYL_THF_c_p6_GC_c" stoichiometry="1"/>
        </listOfProducts>
        <kineticLaw>
          <math xmlns="http://www.w3.org/1998/Math/MathML">
            <ci> FLUX_VALUE </ci>
          </math>
          <listOfParameters>
            <parameter id="LOWER_BOUND" value="-1000" units="mmol_per_gDW_per_hr"/>
            <parameter id="OBJECTIVE_COEFFICIENT" value="0" units="dimensionless"/>
            <parameter id="UPPER_BOUND" value="1000" units="mmol_per_gDW_per_hr"/>
            <parameter id="FLUX_VALUE" value="0" units="mmol_per_gDW_per_hr"/>
          </listOfParameters>
        </kineticLaw>
      </reaction>
      <reaction id="R_10_FORMYL_THF_pc_p6_MC" name="10_FORMYL_THF_pc" reversible="true">
        <listOfReactants>
          <speciesReference species="M_10_FORMYL_THF_p_p6_MC_p" stoichiometry="1"/>
        </listOfReactants>
        <listOfProducts>
          <speciesReference species="M_10_FORMYL_THF_c_p6_MC_c" stoichiometry="1"/>
        </listOfProducts>
        <kineticLaw>
          <math xmlns="http://www.w3.org/1998/Math/MathML">
            <ci> FLUX_VALUE </ci>
          </math>
          <listOfParameters>
            <parameter id="LOWER_BOUND" value="-1000" units="mmol_per_gDW_per_hr"/>
            <parameter id="OBJECTIVE_COEFFICIENT" value="0" units="dimensionless"/>
            <parameter id="UPPER_BOUND" value="1000" units="mmol_per_gDW_per_hr"/>
            <parameter id="FLUX_VALUE" value="0" units="mmol_per_gDW_per_hr"/>
          </listOfParameters>
        </kineticLaw>
      </reaction>
      <reaction id="R_1TRANSKETO_RXN_p_p1_GC" name="1TRANSKETO-RXN:Transketolase" reversible="true">
        <listOfReactants>
          <speciesReference species="M_GAP_p_p1_GC_p" stoichiometry="1"/>
          <speciesReference species="M_D_SEDOHEPTULOSE_7_P_p_p1_GC_p" stoichiometry="1"/>
        </listOfReactants>
        <listOfProducts>
          <speciesReference species="M_XYLULOSE_5_PHOSPHATE_p_p1_GC_p" stoichiometry="1"/>
          <speciesReference species="M_RIBOSE_5P_p_p1_GC_p" stoichiometry="1"/>
        </listOfProducts>
        <kineticLaw>
          <math xmlns="http://www.w3.org/1998/Math/MathML">
            <ci> FLUX_VALUE </ci>
          </math>
          <listOfParameters>
            <parameter id="LOWER_BOUND" value="-1000" units="mmol_per_gDW_per_hr"/>
            <parameter id="OBJECTIVE_COEFFICIENT" value="0" units="dimensionless"/>
            <parameter id="UPPER_BOUND" value="1000" units="mmol_per_gDW_per_hr"/>
            <parameter id="FLUX_VALUE" value="0" units="mmol_per_gDW_per_hr"/>
          </listOfParameters>
        </kineticLaw>
      </reaction>
      <reaction id="R_1TRANSKETO_RXN_p_p1_MC" name="1TRANSKETO-RXN:Transketolase" reversible="true">
        <listOfReactants>
          <speciesReference species="M_GAP_p_p1_MC_p" stoichiometry="1"/>
          <speciesReference species="M_D_SEDOHEPTULOSE_7_P_p_p1_MC_p" stoichiometry="1"/>
        </listOfReactants>
        <listOfProducts>
          <speciesReference species="M_XYLULOSE_5_PHOSPHATE_p_p1_MC_p" stoichiometry="1"/>
          <speciesReference species="M_RIBOSE_5P_p_p1_MC_p" stoichiometry="1"/>
        </listOfProducts>
        <kineticLaw>
          <math xmlns="http://www.w3.org/1998/Math/MathML">
            <ci> FLUX_VALUE </ci>
          </math>
          <listOfParameters>
            <parameter id="LOWER_BOUND" value="-1000" units="mmol_per_gDW_per_hr"/>
            <parameter id="OBJECTIVE_COEFFICIENT" value="0" units="dimensionless"/>
            <parameter id="UPPER_BOUND" value="1000" units="mmol_per_gDW_per_hr"/>
            <parameter id="FLUX_VALUE" value="0" units="mmol_per_gDW_per_hr"/>
          </listOfParameters>
        </kineticLaw>
      </reaction>
      <reaction id="R_1TRANSKETO_RXN_p_p2_GC" name="1TRANSKETO-RXN:Transketolase" reversible="true">
        <listOfReactants>
          <speciesReference species="M_GAP_p_p2_GC_p" stoichiometry="1"/>
          <speciesReference species="M_D_SEDOHEPTULOSE_7_P_p_p2_GC_p" stoichiometry="1"/>
        </listOfReactants>
        <listOfProducts>
          <speciesReference species="M_XYLULOSE_5_PHOSPHATE_p_p2_GC_p" stoichiometry="1"/>
          <speciesReference species="M_RIBOSE_5P_p_p2_GC_p" stoichiometry="1"/>
        </listOfProducts>
        <kineticLaw>
          <math xmlns="http://www.w3.org/1998/Math/MathML">
            <ci> FLUX_VALUE </ci>
          </math>
          <listOfParameters>
            <parameter id="LOWER_BOUND" value="-1000" units="mmol_per_gDW_per_hr"/>
            <parameter id="OBJECTIVE_COEFFICIENT" value="0" units="dimensionless"/>
            <parameter id="UPPER_BOUND" value="1000" units="mmol_per_gDW_per_hr"/>
            <parameter id="FLUX_VALUE" value="0" units="mmol_per_gDW_per_hr"/>
          </listOfParameters>
        </kineticLaw>
      </reaction>
      <reaction id="R_1TRANSKETO_RXN_p_p2_MC" name="1TRANSKETO-RXN:Transketolase" reversible="true">
        <listOfReactants>
          <speciesReference species="M_D_SEDOHEPTULOSE_7_P_p_p2_MC_p" stoichiometry="1"/>
          <speciesReference species="M_GAP_p_p2_MC_p" stoichiometry="1"/>
        </listOfReactants>
        <listOfProducts>
          <speciesReference species="M_XYLULOSE_5_PHOSPHATE_p_p2_MC_p" stoichiometry="1"/>
          <speciesReference species="M_RIBOSE_5P_p_p2_MC_p" stoichiometry="1"/>
        </listOfProducts>
        <kineticLaw>
          <math xmlns="http://www.w3.org/1998/Math/MathML">
            <ci> FLUX_VALUE </ci>
          </math>
          <listOfParameters>
            <parameter id="LOWER_BOUND" value="-1000" units="mmol_per_gDW_per_hr"/>
            <parameter id="OBJECTIVE_COEFFICIENT" value="0" units="dimensionless"/>
            <parameter id="UPPER_BOUND" value="1000" units="mmol_per_gDW_per_hr"/>
            <parameter id="FLUX_VALUE" value="0" units="mmol_per_gDW_per_hr"/>
          </listOfParameters>
        </kineticLaw>
      </reaction>
      <reaction id="R_1TRANSKETO_RXN_p_p3_GC" name="1TRANSKETO-RXN:Transketolase" reversible="true">
        <listOfReactants>
          <speciesReference species="M_GAP_p_p3_GC_p" stoichiometry="1"/>
          <speciesReference species="M_D_SEDOHEPTULOSE_7_P_p_p3_GC_p" stoichiometry="1"/>
        </listOfReactants>
        <listOfProducts>
          <speciesReference species="M_RIBOSE_5P_p_p3_GC_p" stoichiometry="1"/>
          <speciesReference species="M_XYLULOSE_5_PHOSPHATE_p_p3_GC_p" stoichiometry="1"/>
        </listOfProducts>
        <kineticLaw>
          <math xmlns="http://www.w3.org/1998/Math/MathML">
            <ci> FLUX_VALUE </ci>
          </math>
          <listOfParameters>
            <parameter id="LOWER_BOUND" value="-1000" units="mmol_per_gDW_per_hr"/>
            <parameter id="OBJECTIVE_COEFFICIENT" value="0" units="dimensionless"/>
            <parameter id="UPPER_BOUND" value="1000" units="mmol_per_gDW_per_hr"/>
            <parameter id="FLUX_VALUE" value="0" units="mmol_per_gDW_per_hr"/>
          </listOfParameters>
        </kineticLaw>
      </reaction>
      <reaction id="R_1TRANSKETO_RXN_p_p3_MC" name="1TRANSKETO-RXN:Transketolase" reversible="true">
        <listOfReactants>
          <speciesReference species="M_D_SEDOHEPTULOSE_7_P_p_p3_MC_p" stoichiometry="1"/>
          <speciesReference species="M_GAP_p_p3_MC_p" stoichiometry="1"/>
        </listOfReactants>
        <listOfProducts>
          <speciesReference species="M_RIBOSE_5P_p_p3_MC_p" stoichiometry="1"/>
          <speciesReference species="M_XYLULOSE_5_PHOSPHATE_p_p3_MC_p" stoichiometry="1"/>
        </listOfProducts>
        <kineticLaw>
          <math xmlns="http://www.w3.org/1998/Math/MathML">
            <ci> FLUX_VALUE </ci>
          </math>
          <listOfParameters>
            <parameter id="LOWER_BOUND" value="-1000" units="mmol_per_gDW_per_hr"/>
            <parameter id="OBJECTIVE_COEFFICIENT" value="0" units="dimensionless"/>
            <parameter id="UPPER_BOUND" value="1000" units="mmol_per_gDW_per_hr"/>
            <parameter id="FLUX_VALUE" value="0" units="mmol_per_gDW_per_hr"/>
          </listOfParameters>
        </kineticLaw>
      </reaction>
      <reaction id="R_1TRANSKETO_RXN_p_p4_GC" name="1TRANSKETO-RXN:Transketolase" reversible="true">
        <listOfReactants>
          <speciesReference species="M_D_SEDOHEPTULOSE_7_P_p_p4_GC_p" stoichiometry="1"/>
          <speciesReference species="M_GAP_p_p4_GC_p" stoichiometry="1"/>
        </listOfReactants>
        <listOfProducts>
          <speciesReference species="M_RIBOSE_5P_p_p4_GC_p" stoichiometry="1"/>
          <speciesReference species="M_XYLULOSE_5_PHOSPHATE_p_p4_GC_p" stoichiometry="1"/>
        </listOfProducts>
        <kineticLaw>
          <math xmlns="http://www.w3.org/1998/Math/MathML">
            <ci> FLUX_VALUE </ci>
          </math>
          <listOfParameters>
            <parameter id="LOWER_BOUND" value="-1000" units="mmol_per_gDW_per_hr"/>
            <parameter id="OBJECTIVE_COEFFICIENT" value="0" units="dimensionless"/>
            <parameter id="UPPER_BOUND" value="1000" units="mmol_per_gDW_per_hr"/>
            <parameter id="FLUX_VALUE" value="0" units="mmol_per_gDW_per_hr"/>
          </listOfParameters>
        </kineticLaw>
      </reaction>
      <reaction id="R_1TRANSKETO_RXN_p_p4_MC" name="1TRANSKETO-RXN:Transketolase" reversible="true">
        <listOfReactants>
          <speciesReference species="M_GAP_p_p4_MC_p" stoichiometry="1"/>
          <speciesReference species="M_D_SEDOHEPTULOSE_7_P_p_p4_MC_p" stoichiometry="1"/>
        </listOfReactants>
        <listOfProducts>
          <speciesReference species="M_RIBOSE_5P_p_p4_MC_p" stoichiometry="1"/>
          <speciesReference species="M_XYLULOSE_5_PHOSPHATE_p_p4_MC_p" stoichiometry="1"/>
        </listOfProducts>
        <kineticLaw>
          <math xmlns="http://www.w3.org/1998/Math/MathML">
            <ci> FLUX_VALUE </ci>
          </math>
          <listOfParameters>
            <parameter id="LOWER_BOUND" value="-1000" units="mmol_per_gDW_per_hr"/>
            <parameter id="OBJECTIVE_COEFFICIENT" value="0" units="dimensionless"/>
            <parameter id="UPPER_BOUND" value="1000" units="mmol_per_gDW_per_hr"/>
            <parameter id="FLUX_VALUE" value="0" units="mmol_per_gDW_per_hr"/>
          </listOfParameters>
        </kineticLaw>
      </reaction>
      <reaction id="R_1TRANSKETO_RXN_p_p5_GC" name="1TRANSKETO-RXN:Transketolase" reversible="true">
        <listOfReactants>
          <speciesReference species="M_GAP_p_p5_GC_p" stoichiometry="1"/>
          <speciesReference species="M_D_SEDOHEPTULOSE_7_P_p_p5_GC_p" stoichiometry="1"/>
        </listOfReactants>
        <listOfProducts>
          <speciesReference species="M_RIBOSE_5P_p_p5_GC_p" stoichiometry="1"/>
          <speciesReference species="M_XYLULOSE_5_PHOSPHATE_p_p5_GC_p" stoichiometry="1"/>
        </listOfProducts>
        <kineticLaw>
          <math xmlns="http://www.w3.org/1998/Math/MathML">
            <ci> FLUX_VALUE </ci>
          </math>
          <listOfParameters>
            <parameter id="LOWER_BOUND" value="-1000" units="mmol_per_gDW_per_hr"/>
            <parameter id="OBJECTIVE_COEFFICIENT" value="0" units="dimensionless"/>
            <parameter id="UPPER_BOUND" value="1000" units="mmol_per_gDW_per_hr"/>
            <parameter id="FLUX_VALUE" value="0" units="mmol_per_gDW_per_hr"/>
          </listOfParameters>
        </kineticLaw>
      </reaction>
      <reaction id="R_1TRANSKETO_RXN_p_p5_MC" name="1TRANSKETO-RXN:Transketolase" reversible="true">
        <listOfReactants>
          <speciesReference species="M_D_SEDOHEPTULOSE_7_P_p_p5_MC_p" stoichiometry="1"/>
          <speciesReference species="M_GAP_p_p5_MC_p" stoichiometry="1"/>
        </listOfReactants>
        <listOfProducts>
          <speciesReference species="M_XYLULOSE_5_PHOSPHATE_p_p5_MC_p" stoichiometry="1"/>
          <speciesReference species="M_RIBOSE_5P_p_p5_MC_p" stoichiometry="1"/>
        </listOfProducts>
        <kineticLaw>
          <math xmlns="http://www.w3.org/1998/Math/MathML">
            <ci> FLUX_VALUE </ci>
          </math>
          <listOfParameters>
            <parameter id="LOWER_BOUND" value="-1000" units="mmol_per_gDW_per_hr"/>
            <parameter id="OBJECTIVE_COEFFICIENT" value="0" units="dimensionless"/>
            <parameter id="UPPER_BOUND" value="1000" units="mmol_per_gDW_per_hr"/>
            <parameter id="FLUX_VALUE" value="0" units="mmol_per_gDW_per_hr"/>
          </listOfParameters>
        </kineticLaw>
      </reaction>
      <reaction id="R_1TRANSKETO_RXN_p_p6_GC" name="1TRANSKETO-RXN:Transketolase" reversible="true">
        <listOfReactants>
          <speciesReference species="M_GAP_p_p6_GC_p" stoichiometry="1"/>
          <speciesReference species="M_D_SEDOHEPTULOSE_7_P_p_p6_GC_p" stoichiometry="1"/>
        </listOfReactants>
        <listOfProducts>
          <speciesReference species="M_XYLULOSE_5_PHOSPHATE_p_p6_GC_p" stoichiometry="1"/>
          <speciesReference species="M_RIBOSE_5P_p_p6_GC_p" stoichiometry="1"/>
        </listOfProducts>
        <kineticLaw>
          <math xmlns="http://www.w3.org/1998/Math/MathML">
            <ci> FLUX_VALUE </ci>
          </math>
          <listOfParameters>
            <parameter id="LOWER_BOUND" value="-1000" units="mmol_per_gDW_per_hr"/>
            <parameter id="OBJECTIVE_COEFFICIENT" value="0" units="dimensionless"/>
            <parameter id="UPPER_BOUND" value="1000" units="mmol_per_gDW_per_hr"/>
            <parameter id="FLUX_VALUE" value="0" units="mmol_per_gDW_per_hr"/>
          </listOfParameters>
        </kineticLaw>
      </reaction>
      <reaction id="R_1TRANSKETO_RXN_p_p6_MC" name="1TRANSKETO-RXN:Transketolase" reversible="true">
        <listOfReactants>
          <speciesReference species="M_D_SEDOHEPTULOSE_7_P_p_p6_MC_p" stoichiometry="1"/>
          <speciesReference species="M_GAP_p_p6_MC_p" stoichiometry="1"/>
        </listOfReactants>
        <listOfProducts>
          <speciesReference species="M_XYLULOSE_5_PHOSPHATE_p_p6_MC_p" stoichiometry="1"/>
          <speciesReference species="M_RIBOSE_5P_p_p6_MC_p" stoichiometry="1"/>
        </listOfProducts>
        <kineticLaw>
          <math xmlns="http://www.w3.org/1998/Math/MathML">
            <ci> FLUX_VALUE </ci>
          </math>
          <listOfParameters>
            <parameter id="LOWER_BOUND" value="-1000" units="mmol_per_gDW_per_hr"/>
            <parameter id="OBJECTIVE_COEFFICIENT" value="0" units="dimensionless"/>
            <parameter id="UPPER_BOUND" value="1000" units="mmol_per_gDW_per_hr"/>
            <parameter id="FLUX_VALUE" value="0" units="mmol_per_gDW_per_hr"/>
          </listOfParameters>
        </kineticLaw>
      </reaction>
      <reaction id="R_1_ACYLGLYCEROL_3_P_ACYLTRANSFER_RXN_p_p1_GC" name="1-ACYLGLYCEROL-3-P-ACYLTRANSFER-RXN:1-acylglycerol-3-phosphate O-acyltransferase" reversible="false">
        <listOfReactants>
          <speciesReference species="M_ACYL_SN_GLYCEROL_3P_p_p1_GC_p" stoichiometry="1"/>
          <speciesReference species="M_Palmitoyl_ACPs_p_p1_GC_p" stoichiometry="1"/>
        </listOfReactants>
        <listOfProducts>
          <speciesReference species="M_ACP_p_p1_GC_p" stoichiometry="1"/>
          <speciesReference species="M_L_PHOSPHATIDATE_p_p1_GC_p" stoichiometry="1"/>
        </listOfProducts>
        <kineticLaw>
          <math xmlns="http://www.w3.org/1998/Math/MathML">
            <ci> FLUX_VALUE </ci>
          </math>
          <listOfParameters>
            <parameter id="LOWER_BOUND" value="0" units="mmol_per_gDW_per_hr"/>
            <parameter id="OBJECTIVE_COEFFICIENT" value="0" units="dimensionless"/>
            <parameter id="UPPER_BOUND" value="1000" units="mmol_per_gDW_per_hr"/>
            <parameter id="FLUX_VALUE" value="0" units="mmol_per_gDW_per_hr"/>
          </listOfParameters>
        </kineticLaw>
      </reaction>
      <reaction id="R_1_ACYLGLYCEROL_3_P_ACYLTRANSFER_RXN_p_p1_MC" name="1-ACYLGLYCEROL-3-P-ACYLTRANSFER-RXN:1-acylglycerol-3-phosphate O-acyltransferase" reversible="false">
        <listOfReactants>
          <speciesReference species="M_ACYL_SN_GLYCEROL_3P_p_p1_MC_p" stoichiometry="1"/>
          <speciesReference species="M_Palmitoyl_ACPs_p_p1_MC_p" stoichiometry="1"/>
        </listOfReactants>
        <listOfProducts>
          <speciesReference species="M_L_PHOSPHATIDATE_p_p1_MC_p" stoichiometry="1"/>
          <speciesReference species="M_ACP_p_p1_MC_p" stoichiometry="1"/>
        </listOfProducts>
        <kineticLaw>
          <math xmlns="http://www.w3.org/1998/Math/MathML">
            <ci> FLUX_VALUE </ci>
          </math>
          <listOfParameters>
            <parameter id="LOWER_BOUND" value="0" units="mmol_per_gDW_per_hr"/>
            <parameter id="OBJECTIVE_COEFFICIENT" value="0" units="dimensionless"/>
            <parameter id="UPPER_BOUND" value="1000" units="mmol_per_gDW_per_hr"/>
            <parameter id="FLUX_VALUE" value="0" units="mmol_per_gDW_per_hr"/>
          </listOfParameters>
        </kineticLaw>
      </reaction>
      <reaction id="R_1_ACYLGLYCEROL_3_P_ACYLTRANSFER_RXN_p_p2_GC" name="1-ACYLGLYCEROL-3-P-ACYLTRANSFER-RXN:1-acylglycerol-3-phosphate O-acyltransferase" reversible="false">
        <listOfReactants>
          <speciesReference species="M_ACYL_SN_GLYCEROL_3P_p_p2_GC_p" stoichiometry="1"/>
          <speciesReference species="M_Palmitoyl_ACPs_p_p2_GC_p" stoichiometry="1"/>
        </listOfReactants>
        <listOfProducts>
          <speciesReference species="M_ACP_p_p2_GC_p" stoichiometry="1"/>
          <speciesReference species="M_L_PHOSPHATIDATE_p_p2_GC_p" stoichiometry="1"/>
        </listOfProducts>
        <kineticLaw>
          <math xmlns="http://www.w3.org/1998/Math/MathML">
            <ci> FLUX_VALUE </ci>
          </math>
          <listOfParameters>
            <parameter id="LOWER_BOUND" value="0" units="mmol_per_gDW_per_hr"/>
            <parameter id="OBJECTIVE_COEFFICIENT" value="0" units="dimensionless"/>
            <parameter id="UPPER_BOUND" value="1000" units="mmol_per_gDW_per_hr"/>
            <parameter id="FLUX_VALUE" value="0" units="mmol_per_gDW_per_hr"/>
          </listOfParameters>
        </kineticLaw>
      </reaction>
      <reaction id="R_1_ACYLGLYCEROL_3_P_ACYLTRANSFER_RXN_p_p2_MC" name="1-ACYLGLYCEROL-3-P-ACYLTRANSFER-RXN:1-acylglycerol-3-phosphate O-acyltransferase" reversible="false">
        <listOfReactants>
          <speciesReference species="M_Palmitoyl_ACPs_p_p2_MC_p" stoichiometry="1"/>
          <speciesReference species="M_ACYL_SN_GLYCEROL_3P_p_p2_MC_p" stoichiometry="1"/>
        </listOfReactants>
        <listOfProducts>
          <speciesReference species="M_ACP_p_p2_MC_p" stoichiometry="1"/>
          <speciesReference species="M_L_PHOSPHATIDATE_p_p2_MC_p" stoichiometry="1"/>
        </listOfProducts>
        <kineticLaw>
          <math xmlns="http://www.w3.org/1998/Math/MathML">
            <ci> FLUX_VALUE </ci>
          </math>
          <listOfParameters>
            <parameter id="LOWER_BOUND" value="0" units="mmol_per_gDW_per_hr"/>
            <parameter id="OBJECTIVE_COEFFICIENT" value="0" units="dimensionless"/>
            <parameter id="UPPER_BOUND" value="1000" units="mmol_per_gDW_per_hr"/>
            <parameter id="FLUX_VALUE" value="0" units="mmol_per_gDW_per_hr"/>
          </listOfParameters>
        </kineticLaw>
      </reaction>
      <reaction id="R_1_ACYLGLYCEROL_3_P_ACYLTRANSFER_RXN_p_p3_GC" name="1-ACYLGLYCEROL-3-P-ACYLTRANSFER-RXN:1-acylglycerol-3-phosphate O-acyltransferase" reversible="false">
        <listOfReactants>
          <speciesReference species="M_Palmitoyl_ACPs_p_p3_GC_p" stoichiometry="1"/>
          <speciesReference species="M_ACYL_SN_GLYCEROL_3P_p_p3_GC_p" stoichiometry="1"/>
        </listOfReactants>
        <listOfProducts>
          <speciesReference species="M_ACP_p_p3_GC_p" stoichiometry="1"/>
          <speciesReference species="M_L_PHOSPHATIDATE_p_p3_GC_p" stoichiometry="1"/>
        </listOfProducts>
        <kineticLaw>
          <math xmlns="http://www.w3.org/1998/Math/MathML">
            <ci> FLUX_VALUE </ci>
          </math>
          <listOfParameters>
            <parameter id="LOWER_BOUND" value="0" units="mmol_per_gDW_per_hr"/>
            <parameter id="OBJECTIVE_COEFFICIENT" value="0" units="dimensionless"/>
            <parameter id="UPPER_BOUND" value="1000" units="mmol_per_gDW_per_hr"/>
            <parameter id="FLUX_VALUE" value="0" units="mmol_per_gDW_per_hr"/>
          </listOfParameters>
        </kineticLaw>
      </reaction>
      <reaction id="R_1_ACYLGLYCEROL_3_P_ACYLTRANSFER_RXN_p_p3_MC" name="1-ACYLGLYCEROL-3-P-ACYLTRANSFER-RXN:1-acylglycerol-3-phosphate O-acyltransferase" reversible="false">
        <listOfReactants>
          <speciesReference species="M_ACYL_SN_GLYCEROL_3P_p_p3_MC_p" stoichiometry="1"/>
          <speciesReference species="M_Palmitoyl_ACPs_p_p3_MC_p" stoichiometry="1"/>
        </listOfReactants>
        <listOfProducts>
          <speciesReference species="M_ACP_p_p3_MC_p" stoichiometry="1"/>
          <speciesReference species="M_L_PHOSPHATIDATE_p_p3_MC_p" stoichiometry="1"/>
        </listOfProducts>
        <kineticLaw>
          <math xmlns="http://www.w3.org/1998/Math/MathML">
            <ci> FLUX_VALUE </ci>
          </math>
          <listOfParameters>
            <parameter id="LOWER_BOUND" value="0" units="mmol_per_gDW_per_hr"/>
            <parameter id="OBJECTIVE_COEFFICIENT" value="0" units="dimensionless"/>
            <parameter id="UPPER_BOUND" value="1000" units="mmol_per_gDW_per_hr"/>
            <parameter id="FLUX_VALUE" value="0" units="mmol_per_gDW_per_hr"/>
          </listOfParameters>
        </kineticLaw>
      </reaction>
      <reaction id="R_1_ACYLGLYCEROL_3_P_ACYLTRANSFER_RXN_p_p4_GC" name="1-ACYLGLYCEROL-3-P-ACYLTRANSFER-RXN:1-acylglycerol-3-phosphate O-acyltransferase" reversible="false">
        <listOfReactants>
          <speciesReference species="M_Palmitoyl_ACPs_p_p4_GC_p" stoichiometry="1"/>
          <speciesReference species="M_ACYL_SN_GLYCEROL_3P_p_p4_GC_p" stoichiometry="1"/>
        </listOfReactants>
        <listOfProducts>
          <speciesReference species="M_ACP_p_p4_GC_p" stoichiometry="1"/>
          <speciesReference species="M_L_PHOSPHATIDATE_p_p4_GC_p" stoichiometry="1"/>
        </listOfProducts>
        <kineticLaw>
          <math xmlns="http://www.w3.org/1998/Math/MathML">
            <ci> FLUX_VALUE </ci>
          </math>
          <listOfParameters>
            <parameter id="LOWER_BOUND" value="0" units="mmol_per_gDW_per_hr"/>
            <parameter id="OBJECTIVE_COEFFICIENT" value="0" units="dimensionless"/>
            <parameter id="UPPER_BOUND" value="1000" units="mmol_per_gDW_per_hr"/>
            <parameter id="FLUX_VALUE" value="0" units="mmol_per_gDW_per_hr"/>
          </listOfParameters>
        </kineticLaw>
      </reaction>
      <reaction id="R_1_ACYLGLYCEROL_3_P_ACYLTRANSFER_RXN_p_p4_MC" name="1-ACYLGLYCEROL-3-P-ACYLTRANSFER-RXN:1-acylglycerol-3-phosphate O-acyltransferase" reversible="false">
        <listOfReactants>
          <speciesReference species="M_ACYL_SN_GLYCEROL_3P_p_p4_MC_p" stoichiometry="1"/>
          <speciesReference species="M_Palmitoyl_ACPs_p_p4_MC_p" stoichiometry="1"/>
        </listOfReactants>
        <listOfProducts>
          <speciesReference species="M_ACP_p_p4_MC_p" stoichiometry="1"/>
          <speciesReference species="M_L_PHOSPHATIDATE_p_p4_MC_p" stoichiometry="1"/>
        </listOfProducts>
        <kineticLaw>
          <math xmlns="http://www.w3.org/1998/Math/MathML">
            <ci> FLUX_VALUE </ci>
          </math>
          <listOfParameters>
            <parameter id="LOWER_BOUND" value="0" units="mmol_per_gDW_per_hr"/>
            <parameter id="OBJECTIVE_COEFFICIENT" value="0" units="dimensionless"/>
            <parameter id="UPPER_BOUND" value="1000" units="mmol_per_gDW_per_hr"/>
            <parameter id="FLUX_VALUE" value="0" units="mmol_per_gDW_per_hr"/>
          </listOfParameters>
        </kineticLaw>
      </reaction>
      <reaction id="R_1_ACYLGLYCEROL_3_P_ACYLTRANSFER_RXN_p_p5_GC" name="1-ACYLGLYCEROL-3-P-ACYLTRANSFER-RXN:1-acylglycerol-3-phosphate O-acyltransferase" reversible="false">
        <listOfReactants>
          <speciesReference species="M_ACYL_SN_GLYCEROL_3P_p_p5_GC_p" stoichiometry="1"/>
          <speciesReference species="M_Palmitoyl_ACPs_p_p5_GC_p" stoichiometry="1"/>
        </listOfReactants>
        <listOfProducts>
          <speciesReference species="M_ACP_p_p5_GC_p" stoichiometry="1"/>
          <speciesReference species="M_L_PHOSPHATIDATE_p_p5_GC_p" stoichiometry="1"/>
        </listOfProducts>
        <kineticLaw>
          <math xmlns="http://www.w3.org/1998/Math/MathML">
            <ci> FLUX_VALUE </ci>
          </math>
          <listOfParameters>
            <parameter id="LOWER_BOUND" value="0" units="mmol_per_gDW_per_hr"/>
            <parameter id="OBJECTIVE_COEFFICIENT" value="0" units="dimensionless"/>
            <parameter id="UPPER_BOUND" value="1000" units="mmol_per_gDW_per_hr"/>
            <parameter id="FLUX_VALUE" value="0" units="mmol_per_gDW_per_hr"/>
          </listOfParameters>
        </kineticLaw>
      </reaction>
      <reaction id="R_1_ACYLGLYCEROL_3_P_ACYLTRANSFER_RXN_p_p5_MC" name="1-ACYLGLYCEROL-3-P-ACYLTRANSFER-RXN:1-acylglycerol-3-phosphate O-acyltransferase" reversible="false">
        <listOfReactants>
          <speciesReference species="M_ACYL_SN_GLYCEROL_3P_p_p5_MC_p" stoichiometry="1"/>
          <speciesReference species="M_Palmitoyl_ACPs_p_p5_MC_p" stoichiometry="1"/>
        </listOfReactants>
        <listOfProducts>
          <speciesReference species="M_L_PHOSPHATIDATE_p_p5_MC_p" stoichiometry="1"/>
          <speciesReference species="M_ACP_p_p5_MC_p" stoichiometry="1"/>
        </listOfProducts>
        <kineticLaw>
          <math xmlns="http://www.w3.org/1998/Math/MathML">
            <ci> FLUX_VALUE </ci>
          </math>
          <listOfParameters>
            <parameter id="LOWER_BOUND" value="0" units="mmol_per_gDW_per_hr"/>
            <parameter id="OBJECTIVE_COEFFICIENT" value="0" units="dimensionless"/>
            <parameter id="UPPER_BOUND" value="1000" units="mmol_per_gDW_per_hr"/>
            <parameter id="FLUX_VALUE" value="0" units="mmol_per_gDW_per_hr"/>
          </listOfParameters>
        </kineticLaw>
      </reaction>
      <reaction id="R_1_ACYLGLYCEROL_3_P_ACYLTRANSFER_RXN_p_p6_GC" name="1-ACYLGLYCEROL-3-P-ACYLTRANSFER-RXN:1-acylglycerol-3-phosphate O-acyltransferase" reversible="false">
        <listOfReactants>
          <speciesReference species="M_ACYL_SN_GLYCEROL_3P_p_p6_GC_p" stoichiometry="1"/>
          <speciesReference species="M_Palmitoyl_ACPs_p_p6_GC_p" stoichiometry="1"/>
        </listOfReactants>
        <listOfProducts>
          <speciesReference species="M_ACP_p_p6_GC_p" stoichiometry="1"/>
          <speciesReference species="M_L_PHOSPHATIDATE_p_p6_GC_p" stoichiometry="1"/>
        </listOfProducts>
        <kineticLaw>
          <math xmlns="http://www.w3.org/1998/Math/MathML">
            <ci> FLUX_VALUE </ci>
          </math>
          <listOfParameters>
            <parameter id="LOWER_BOUND" value="0" units="mmol_per_gDW_per_hr"/>
            <parameter id="OBJECTIVE_COEFFICIENT" value="0" units="dimensionless"/>
            <parameter id="UPPER_BOUND" value="1000" units="mmol_per_gDW_per_hr"/>
            <parameter id="FLUX_VALUE" value="0" units="mmol_per_gDW_per_hr"/>
          </listOfParameters>
        </kineticLaw>
      </reaction>
      <reaction id="R_1_ACYLGLYCEROL_3_P_ACYLTRANSFER_RXN_p_p6_MC" name="1-ACYLGLYCEROL-3-P-ACYLTRANSFER-RXN:1-acylglycerol-3-phosphate O-acyltransferase" reversible="false">
        <listOfReactants>
          <speciesReference species="M_ACYL_SN_GLYCEROL_3P_p_p6_MC_p" stoichiometry="1"/>
          <speciesReference species="M_Palmitoyl_ACPs_p_p6_MC_p" stoichiometry="1"/>
        </listOfReactants>
        <listOfProducts>
          <speciesReference species="M_L_PHOSPHATIDATE_p_p6_MC_p" stoichiometry="1"/>
          <speciesReference species="M_ACP_p_p6_MC_p" stoichiometry="1"/>
        </listOfProducts>
        <kineticLaw>
          <math xmlns="http://www.w3.org/1998/Math/MathML">
            <ci> FLUX_VALUE </ci>
          </math>
          <listOfParameters>
            <parameter id="LOWER_BOUND" value="0" units="mmol_per_gDW_per_hr"/>
            <parameter id="OBJECTIVE_COEFFICIENT" value="0" units="dimensionless"/>
            <parameter id="UPPER_BOUND" value="1000" units="mmol_per_gDW_per_hr"/>
            <parameter id="FLUX_VALUE" value="0" units="mmol_per_gDW_per_hr"/>
          </listOfParameters>
        </kineticLaw>
      </reaction>
      <reaction id="R_1_PERIOD_10_PERIOD_2_PERIOD_2_RXN_mc_p1_GC" name="1.10.2.2-RXN:Ubiquinol--cytochrome c reductase" reversible="false">
        <listOfReactants>
          <speciesReference species="M_Cytochromes_C_Oxidized_mc_p1_GC_mc" stoichiometry="2"/>
          <speciesReference species="M_UBIQUINOL_mc_p1_GC_mc" stoichiometry="1"/>
          <speciesReference species="M_PROTON_m_p1_GC_m" stoichiometry="2"/>
        </listOfReactants>
        <listOfProducts>
          <speciesReference species="M_PROTON_c_p1_GC_c" stoichiometry="4"/>
          <speciesReference species="M_Cytochromes_C_Reduced_mc_p1_GC_mc" stoichiometry="2"/>
          <speciesReference species="M_UBIQUINONE_mc_p1_GC_mc" stoichiometry="1"/>
        </listOfProducts>
        <kineticLaw>
          <math xmlns="http://www.w3.org/1998/Math/MathML">
            <ci> FLUX_VALUE </ci>
          </math>
          <listOfParameters>
            <parameter id="LOWER_BOUND" value="0" units="mmol_per_gDW_per_hr"/>
            <parameter id="OBJECTIVE_COEFFICIENT" value="0" units="dimensionless"/>
            <parameter id="UPPER_BOUND" value="1000" units="mmol_per_gDW_per_hr"/>
            <parameter id="FLUX_VALUE" value="0" units="mmol_per_gDW_per_hr"/>
          </listOfParameters>
        </kineticLaw>
      </reaction>
      <reaction id="R_1_PERIOD_10_PERIOD_2_PERIOD_2_RXN_mc_p1_MC" name="1.10.2.2-RXN:Ubiquinol--cytochrome c reductase" reversible="false">
        <listOfReactants>
          <speciesReference species="M_UBIQUINOL_mc_p1_MC_mc" stoichiometry="1"/>
          <speciesReference species="M_Cytochromes_C_Oxidized_mc_p1_MC_mc" stoichiometry="2"/>
          <speciesReference species="M_PROTON_m_p1_MC_m" stoichiometry="2"/>
        </listOfReactants>
        <listOfProducts>
          <speciesReference species="M_Cytochromes_C_Reduced_mc_p1_MC_mc" stoichiometry="2"/>
          <speciesReference species="M_PROTON_c_p1_MC_c" stoichiometry="4"/>
          <speciesReference species="M_UBIQUINONE_mc_p1_MC_mc" stoichiometry="1"/>
        </listOfProducts>
        <kineticLaw>
          <math xmlns="http://www.w3.org/1998/Math/MathML">
            <ci> FLUX_VALUE </ci>
          </math>
          <listOfParameters>
            <parameter id="LOWER_BOUND" value="0" units="mmol_per_gDW_per_hr"/>
            <parameter id="OBJECTIVE_COEFFICIENT" value="0" units="dimensionless"/>
            <parameter id="UPPER_BOUND" value="1000" units="mmol_per_gDW_per_hr"/>
            <parameter id="FLUX_VALUE" value="0" units="mmol_per_gDW_per_hr"/>
          </listOfParameters>
        </kineticLaw>
      </reaction>
      <reaction id="R_1_PERIOD_10_PERIOD_2_PERIOD_2_RXN_mc_p2_GC" name="1.10.2.2-RXN:Ubiquinol--cytochrome c reductase" reversible="false">
        <listOfReactants>
          <speciesReference species="M_Cytochromes_C_Oxidized_mc_p2_GC_mc" stoichiometry="2"/>
          <speciesReference species="M_UBIQUINOL_mc_p2_GC_mc" stoichiometry="1"/>
          <speciesReference species="M_PROTON_m_p2_GC_m" stoichiometry="2"/>
        </listOfReactants>
        <listOfProducts>
          <speciesReference species="M_UBIQUINONE_mc_p2_GC_mc" stoichiometry="1"/>
          <speciesReference species="M_Cytochromes_C_Reduced_mc_p2_GC_mc" stoichiometry="2"/>
          <speciesReference species="M_PROTON_c_p2_GC_c" stoichiometry="4"/>
        </listOfProducts>
        <kineticLaw>
          <math xmlns="http://www.w3.org/1998/Math/MathML">
            <ci> FLUX_VALUE </ci>
          </math>
          <listOfParameters>
            <parameter id="LOWER_BOUND" value="0" units="mmol_per_gDW_per_hr"/>
            <parameter id="OBJECTIVE_COEFFICIENT" value="0" units="dimensionless"/>
            <parameter id="UPPER_BOUND" value="1000" units="mmol_per_gDW_per_hr"/>
            <parameter id="FLUX_VALUE" value="0" units="mmol_per_gDW_per_hr"/>
          </listOfParameters>
        </kineticLaw>
      </reaction>
      <reaction id="R_1_PERIOD_10_PERIOD_2_PERIOD_2_RXN_mc_p2_MC" name="1.10.2.2-RXN:Ubiquinol--cytochrome c reductase" reversible="false">
        <listOfReactants>
          <speciesReference species="M_UBIQUINOL_mc_p2_MC_mc" stoichiometry="1"/>
          <speciesReference species="M_Cytochromes_C_Oxidized_mc_p2_MC_mc" stoichiometry="2"/>
          <speciesReference species="M_PROTON_m_p2_MC_m" stoichiometry="2"/>
        </listOfReactants>
        <listOfProducts>
          <speciesReference species="M_UBIQUINONE_mc_p2_MC_mc" stoichiometry="1"/>
          <speciesReference species="M_Cytochromes_C_Reduced_mc_p2_MC_mc" stoichiometry="2"/>
          <speciesReference species="M_PROTON_c_p2_MC_c" stoichiometry="4"/>
        </listOfProducts>
        <kineticLaw>
          <math xmlns="http://www.w3.org/1998/Math/MathML">
            <ci> FLUX_VALUE </ci>
          </math>
          <listOfParameters>
            <parameter id="LOWER_BOUND" value="0" units="mmol_per_gDW_per_hr"/>
            <parameter id="OBJECTIVE_COEFFICIENT" value="0" units="dimensionless"/>
            <parameter id="UPPER_BOUND" value="1000" units="mmol_per_gDW_per_hr"/>
            <parameter id="FLUX_VALUE" value="0" units="mmol_per_gDW_per_hr"/>
          </listOfParameters>
        </kineticLaw>
      </reaction>
      <reaction id="R_1_PERIOD_10_PERIOD_2_PERIOD_2_RXN_mc_p3_GC" name="1.10.2.2-RXN:Ubiquinol--cytochrome c reductase" reversible="false">
        <listOfReactants>
          <speciesReference species="M_PROTON_m_p3_GC_m" stoichiometry="2"/>
          <speciesReference species="M_Cytochromes_C_Oxidized_mc_p3_GC_mc" stoichiometry="2"/>
          <speciesReference species="M_UBIQUINOL_mc_p3_GC_mc" stoichiometry="1"/>
        </listOfReactants>
        <listOfProducts>
          <speciesReference species="M_UBIQUINONE_mc_p3_GC_mc" stoichiometry="1"/>
          <speciesReference species="M_Cytochromes_C_Reduced_mc_p3_GC_mc" stoichiometry="2"/>
          <speciesReference species="M_PROTON_c_p3_GC_c" stoichiometry="4"/>
        </listOfProducts>
        <kineticLaw>
          <math xmlns="http://www.w3.org/1998/Math/MathML">
            <ci> FLUX_VALUE </ci>
          </math>
          <listOfParameters>
            <parameter id="LOWER_BOUND" value="0" units="mmol_per_gDW_per_hr"/>
            <parameter id="OBJECTIVE_COEFFICIENT" value="0" units="dimensionless"/>
            <parameter id="UPPER_BOUND" value="1000" units="mmol_per_gDW_per_hr"/>
            <parameter id="FLUX_VALUE" value="0" units="mmol_per_gDW_per_hr"/>
          </listOfParameters>
        </kineticLaw>
      </reaction>
      <reaction id="R_1_PERIOD_10_PERIOD_2_PERIOD_2_RXN_mc_p3_MC" name="1.10.2.2-RXN:Ubiquinol--cytochrome c reductase" reversible="false">
        <listOfReactants>
          <speciesReference species="M_PROTON_m_p3_MC_m" stoichiometry="2"/>
          <speciesReference species="M_Cytochromes_C_Oxidized_mc_p3_MC_mc" stoichiometry="2"/>
          <speciesReference species="M_UBIQUINOL_mc_p3_MC_mc" stoichiometry="1"/>
        </listOfReactants>
        <listOfProducts>
          <speciesReference species="M_UBIQUINONE_mc_p3_MC_mc" stoichiometry="1"/>
          <speciesReference species="M_Cytochromes_C_Reduced_mc_p3_MC_mc" stoichiometry="2"/>
          <speciesReference species="M_PROTON_c_p3_MC_c" stoichiometry="4"/>
        </listOfProducts>
        <kineticLaw>
          <math xmlns="http://www.w3.org/1998/Math/MathML">
            <ci> FLUX_VALUE </ci>
          </math>
          <listOfParameters>
            <parameter id="LOWER_BOUND" value="0" units="mmol_per_gDW_per_hr"/>
            <parameter id="OBJECTIVE_COEFFICIENT" value="0" units="dimensionless"/>
            <parameter id="UPPER_BOUND" value="1000" units="mmol_per_gDW_per_hr"/>
            <parameter id="FLUX_VALUE" value="0" units="mmol_per_gDW_per_hr"/>
          </listOfParameters>
        </kineticLaw>
      </reaction>
      <reaction id="R_1_PERIOD_10_PERIOD_2_PERIOD_2_RXN_mc_p4_GC" name="1.10.2.2-RXN:Ubiquinol--cytochrome c reductase" reversible="false">
        <listOfReactants>
          <speciesReference species="M_PROTON_m_p4_GC_m" stoichiometry="2"/>
          <speciesReference species="M_Cytochromes_C_Oxidized_mc_p4_GC_mc" stoichiometry="2"/>
          <speciesReference species="M_UBIQUINOL_mc_p4_GC_mc" stoichiometry="1"/>
        </listOfReactants>
        <listOfProducts>
          <speciesReference species="M_PROTON_c_p4_GC_c" stoichiometry="4"/>
          <speciesReference species="M_UBIQUINONE_mc_p4_GC_mc" stoichiometry="1"/>
          <speciesReference species="M_Cytochromes_C_Reduced_mc_p4_GC_mc" stoichiometry="2"/>
        </listOfProducts>
        <kineticLaw>
          <math xmlns="http://www.w3.org/1998/Math/MathML">
            <ci> FLUX_VALUE </ci>
          </math>
          <listOfParameters>
            <parameter id="LOWER_BOUND" value="0" units="mmol_per_gDW_per_hr"/>
            <parameter id="OBJECTIVE_COEFFICIENT" value="0" units="dimensionless"/>
            <parameter id="UPPER_BOUND" value="1000" units="mmol_per_gDW_per_hr"/>
            <parameter id="FLUX_VALUE" value="0" units="mmol_per_gDW_per_hr"/>
          </listOfParameters>
        </kineticLaw>
      </reaction>
      <reaction id="R_1_PERIOD_10_PERIOD_2_PERIOD_2_RXN_mc_p4_MC" name="1.10.2.2-RXN:Ubiquinol--cytochrome c reductase" reversible="false">
        <listOfReactants>
          <speciesReference species="M_PROTON_m_p4_MC_m" stoichiometry="2"/>
          <speciesReference species="M_Cytochromes_C_Oxidized_mc_p4_MC_mc" stoichiometry="2"/>
          <speciesReference species="M_UBIQUINOL_mc_p4_MC_mc" stoichiometry="1"/>
        </listOfReactants>
        <listOfProducts>
          <speciesReference species="M_Cytochromes_C_Reduced_mc_p4_MC_mc" stoichiometry="2"/>
          <speciesReference species="M_PROTON_c_p4_MC_c" stoichiometry="4"/>
          <speciesReference species="M_UBIQUINONE_mc_p4_MC_mc" stoichiometry="1"/>
        </listOfProducts>
        <kineticLaw>
          <math xmlns="http://www.w3.org/1998/Math/MathML">
            <ci> FLUX_VALUE </ci>
          </math>
          <listOfParameters>
            <parameter id="LOWER_BOUND" value="0" units="mmol_per_gDW_per_hr"/>
            <parameter id="OBJECTIVE_COEFFICIENT" value="0" units="dimensionless"/>
            <parameter id="UPPER_BOUND" value="1000" units="mmol_per_gDW_per_hr"/>
            <parameter id="FLUX_VALUE" value="0" units="mmol_per_gDW_per_hr"/>
          </listOfParameters>
        </kineticLaw>
      </reaction>
      <reaction id="R_1_PERIOD_10_PERIOD_2_PERIOD_2_RXN_mc_p5_GC" name="1.10.2.2-RXN:Ubiquinol--cytochrome c reductase" reversible="false">
        <listOfReactants>
          <speciesReference species="M_UBIQUINOL_mc_p5_GC_mc" stoichiometry="1"/>
          <speciesReference species="M_PROTON_m_p5_GC_m" stoichiometry="2"/>
          <speciesReference species="M_Cytochromes_C_Oxidized_mc_p5_GC_mc" stoichiometry="2"/>
        </listOfReactants>
        <listOfProducts>
          <speciesReference species="M_Cytochromes_C_Reduced_mc_p5_GC_mc" stoichiometry="2"/>
          <speciesReference species="M_PROTON_c_p5_GC_c" stoichiometry="4"/>
          <speciesReference species="M_UBIQUINONE_mc_p5_GC_mc" stoichiometry="1"/>
        </listOfProducts>
        <kineticLaw>
          <math xmlns="http://www.w3.org/1998/Math/MathML">
            <ci> FLUX_VALUE </ci>
          </math>
          <listOfParameters>
            <parameter id="LOWER_BOUND" value="0" units="mmol_per_gDW_per_hr"/>
            <parameter id="OBJECTIVE_COEFFICIENT" value="0" units="dimensionless"/>
            <parameter id="UPPER_BOUND" value="1000" units="mmol_per_gDW_per_hr"/>
            <parameter id="FLUX_VALUE" value="0" units="mmol_per_gDW_per_hr"/>
          </listOfParameters>
        </kineticLaw>
      </reaction>
      <reaction id="R_1_PERIOD_10_PERIOD_2_PERIOD_2_RXN_mc_p5_MC" name="1.10.2.2-RXN:Ubiquinol--cytochrome c reductase" reversible="false">
        <listOfReactants>
          <speciesReference species="M_UBIQUINOL_mc_p5_MC_mc" stoichiometry="1"/>
          <speciesReference species="M_PROTON_m_p5_MC_m" stoichiometry="2"/>
          <speciesReference species="M_Cytochromes_C_Oxidized_mc_p5_MC_mc" stoichiometry="2"/>
        </listOfReactants>
        <listOfProducts>
          <speciesReference species="M_Cytochromes_C_Reduced_mc_p5_MC_mc" stoichiometry="2"/>
          <speciesReference species="M_PROTON_c_p5_MC_c" stoichiometry="4"/>
          <speciesReference species="M_UBIQUINONE_mc_p5_MC_mc" stoichiometry="1"/>
        </listOfProducts>
        <kineticLaw>
          <math xmlns="http://www.w3.org/1998/Math/MathML">
            <ci> FLUX_VALUE </ci>
          </math>
          <listOfParameters>
            <parameter id="LOWER_BOUND" value="0" units="mmol_per_gDW_per_hr"/>
            <parameter id="OBJECTIVE_COEFFICIENT" value="0" units="dimensionless"/>
            <parameter id="UPPER_BOUND" value="1000" units="mmol_per_gDW_per_hr"/>
            <parameter id="FLUX_VALUE" value="0" units="mmol_per_gDW_per_hr"/>
          </listOfParameters>
        </kineticLaw>
      </reaction>
      <reaction id="R_1_PERIOD_10_PERIOD_2_PERIOD_2_RXN_mc_p6_GC" name="1.10.2.2-RXN:Ubiquinol--cytochrome c reductase" reversible="false">
        <listOfReactants>
          <speciesReference species="M_UBIQUINOL_mc_p6_GC_mc" stoichiometry="1"/>
          <speciesReference species="M_PROTON_m_p6_GC_m" stoichiometry="2"/>
          <speciesReference species="M_Cytochromes_C_Oxidized_mc_p6_GC_mc" stoichiometry="2"/>
        </listOfReactants>
        <listOfProducts>
          <speciesReference species="M_Cytochromes_C_Reduced_mc_p6_GC_mc" stoichiometry="2"/>
          <speciesReference species="M_PROTON_c_p6_GC_c" stoichiometry="4"/>
          <speciesReference species="M_UBIQUINONE_mc_p6_GC_mc" stoichiometry="1"/>
        </listOfProducts>
        <kineticLaw>
          <math xmlns="http://www.w3.org/1998/Math/MathML">
            <ci> FLUX_VALUE </ci>
          </math>
          <listOfParameters>
            <parameter id="LOWER_BOUND" value="0" units="mmol_per_gDW_per_hr"/>
            <parameter id="OBJECTIVE_COEFFICIENT" value="0" units="dimensionless"/>
            <parameter id="UPPER_BOUND" value="1000" units="mmol_per_gDW_per_hr"/>
            <parameter id="FLUX_VALUE" value="0" units="mmol_per_gDW_per_hr"/>
          </listOfParameters>
        </kineticLaw>
      </reaction>
      <reaction id="R_1_PERIOD_10_PERIOD_2_PERIOD_2_RXN_mc_p6_MC" name="1.10.2.2-RXN:Ubiquinol--cytochrome c reductase" reversible="false">
        <listOfReactants>
          <speciesReference species="M_UBIQUINOL_mc_p6_MC_mc" stoichiometry="1"/>
          <speciesReference species="M_PROTON_m_p6_MC_m" stoichiometry="2"/>
          <speciesReference species="M_Cytochromes_C_Oxidized_mc_p6_MC_mc" stoichiometry="2"/>
        </listOfReactants>
        <listOfProducts>
          <speciesReference species="M_UBIQUINONE_mc_p6_MC_mc" stoichiometry="1"/>
          <speciesReference species="M_Cytochromes_C_Reduced_mc_p6_MC_mc" stoichiometry="2"/>
          <speciesReference species="M_PROTON_c_p6_MC_c" stoichiometry="4"/>
        </listOfProducts>
        <kineticLaw>
          <math xmlns="http://www.w3.org/1998/Math/MathML">
            <ci> FLUX_VALUE </ci>
          </math>
          <listOfParameters>
            <parameter id="LOWER_BOUND" value="0" units="mmol_per_gDW_per_hr"/>
            <parameter id="OBJECTIVE_COEFFICIENT" value="0" units="dimensionless"/>
            <parameter id="UPPER_BOUND" value="1000" units="mmol_per_gDW_per_hr"/>
            <parameter id="FLUX_VALUE" value="0" units="mmol_per_gDW_per_hr"/>
          </listOfParameters>
        </kineticLaw>
      </reaction>
      <reaction id="R_1_PERIOD_10_PERIOD_2_PERIOD_2_RXN_mi_p1_GC" name="1.10.2.2-RXN:Ubiquinol--cytochrome c reductase" reversible="false">
        <listOfReactants>
          <speciesReference species="M_Cytochromes_C_Oxidized_mi_p1_GC_mi" stoichiometry="2"/>
          <speciesReference species="M_UBIQUINOL_mi_p1_GC_mi" stoichiometry="1"/>
          <speciesReference species="M_PROTON_m_p1_GC_m" stoichiometry="2"/>
        </listOfReactants>
        <listOfProducts>
          <speciesReference species="M_UBIQUINONE_mi_p1_GC_mi" stoichiometry="1"/>
          <speciesReference species="M_Cytochromes_C_Reduced_mi_p1_GC_mi" stoichiometry="2"/>
          <speciesReference species="M_PROTON_i_p1_GC_i" stoichiometry="4"/>
        </listOfProducts>
        <kineticLaw>
          <math xmlns="http://www.w3.org/1998/Math/MathML">
            <ci> FLUX_VALUE </ci>
          </math>
          <listOfParameters>
            <parameter id="LOWER_BOUND" value="0" units="mmol_per_gDW_per_hr"/>
            <parameter id="OBJECTIVE_COEFFICIENT" value="0" units="dimensionless"/>
            <parameter id="UPPER_BOUND" value="1000" units="mmol_per_gDW_per_hr"/>
            <parameter id="FLUX_VALUE" value="0" units="mmol_per_gDW_per_hr"/>
          </listOfParameters>
        </kineticLaw>
      </reaction>
      <reaction id="R_1_PERIOD_10_PERIOD_2_PERIOD_2_RXN_mi_p1_MC" name="1.10.2.2-RXN:Ubiquinol--cytochrome c reductase" reversible="false">
        <listOfReactants>
          <speciesReference species="M_Cytochromes_C_Oxidized_mi_p1_MC_mi" stoichiometry="2"/>
          <speciesReference species="M_UBIQUINOL_mi_p1_MC_mi" stoichiometry="1"/>
          <speciesReference species="M_PROTON_m_p1_MC_m" stoichiometry="2"/>
        </listOfReactants>
        <listOfProducts>
          <speciesReference species="M_PROTON_i_p1_MC_i" stoichiometry="4"/>
          <speciesReference species="M_UBIQUINONE_mi_p1_MC_mi" stoichiometry="1"/>
          <speciesReference species="M_Cytochromes_C_Reduced_mi_p1_MC_mi" stoichiometry="2"/>
        </listOfProducts>
        <kineticLaw>
          <math xmlns="http://www.w3.org/1998/Math/MathML">
            <ci> FLUX_VALUE </ci>
          </math>
          <listOfParameters>
            <parameter id="LOWER_BOUND" value="0" units="mmol_per_gDW_per_hr"/>
            <parameter id="OBJECTIVE_COEFFICIENT" value="0" units="dimensionless"/>
            <parameter id="UPPER_BOUND" value="1000" units="mmol_per_gDW_per_hr"/>
            <parameter id="FLUX_VALUE" value="0" units="mmol_per_gDW_per_hr"/>
          </listOfParameters>
        </kineticLaw>
      </reaction>
      <reaction id="R_1_PERIOD_10_PERIOD_2_PERIOD_2_RXN_mi_p2_GC" name="1.10.2.2-RXN:Ubiquinol--cytochrome c reductase" reversible="false">
        <listOfReactants>
          <speciesReference species="M_Cytochromes_C_Oxidized_mi_p2_GC_mi" stoichiometry="2"/>
          <speciesReference species="M_UBIQUINOL_mi_p2_GC_mi" stoichiometry="1"/>
          <speciesReference species="M_PROTON_m_p2_GC_m" stoichiometry="2"/>
        </listOfReactants>
        <listOfProducts>
          <speciesReference species="M_PROTON_i_p2_GC_i" stoichiometry="4"/>
          <speciesReference species="M_UBIQUINONE_mi_p2_GC_mi" stoichiometry="1"/>
          <speciesReference species="M_Cytochromes_C_Reduced_mi_p2_GC_mi" stoichiometry="2"/>
        </listOfProducts>
        <kineticLaw>
          <math xmlns="http://www.w3.org/1998/Math/MathML">
            <ci> FLUX_VALUE </ci>
          </math>
          <listOfParameters>
            <parameter id="LOWER_BOUND" value="0" units="mmol_per_gDW_per_hr"/>
            <parameter id="OBJECTIVE_COEFFICIENT" value="0" units="dimensionless"/>
            <parameter id="UPPER_BOUND" value="1000" units="mmol_per_gDW_per_hr"/>
            <parameter id="FLUX_VALUE" value="0" units="mmol_per_gDW_per_hr"/>
          </listOfParameters>
        </kineticLaw>
      </reaction>
      <reaction id="R_1_PERIOD_10_PERIOD_2_PERIOD_2_RXN_mi_p2_MC" name="1.10.2.2-RXN:Ubiquinol--cytochrome c reductase" reversible="false">
        <listOfReactants>
          <speciesReference species="M_Cytochromes_C_Oxidized_mi_p2_MC_mi" stoichiometry="2"/>
          <speciesReference species="M_UBIQUINOL_mi_p2_MC_mi" stoichiometry="1"/>
          <speciesReference species="M_PROTON_m_p2_MC_m" stoichiometry="2"/>
        </listOfReactants>
        <listOfProducts>
          <speciesReference species="M_UBIQUINONE_mi_p2_MC_mi" stoichiometry="1"/>
          <speciesReference species="M_PROTON_i_p2_MC_i" stoichiometry="4"/>
          <speciesReference species="M_Cytochromes_C_Reduced_mi_p2_MC_mi" stoichiometry="2"/>
        </listOfProducts>
        <kineticLaw>
          <math xmlns="http://www.w3.org/1998/Math/MathML">
            <ci> FLUX_VALUE </ci>
          </math>
          <listOfParameters>
            <parameter id="LOWER_BOUND" value="0" units="mmol_per_gDW_per_hr"/>
            <parameter id="OBJECTIVE_COEFFICIENT" value="0" units="dimensionless"/>
            <parameter id="UPPER_BOUND" value="1000" units="mmol_per_gDW_per_hr"/>
            <parameter id="FLUX_VALUE" value="0" units="mmol_per_gDW_per_hr"/>
          </listOfParameters>
        </kineticLaw>
      </reaction>
      <reaction id="R_1_PERIOD_10_PERIOD_2_PERIOD_2_RXN_mi_p3_GC" name="1.10.2.2-RXN:Ubiquinol--cytochrome c reductase" reversible="false">
        <listOfReactants>
          <speciesReference species="M_UBIQUINOL_mi_p3_GC_mi" stoichiometry="1"/>
          <speciesReference species="M_PROTON_m_p3_GC_m" stoichiometry="2"/>
          <speciesReference species="M_Cytochromes_C_Oxidized_mi_p3_GC_mi" stoichiometry="2"/>
        </listOfReactants>
        <listOfProducts>
          <speciesReference species="M_Cytochromes_C_Reduced_mi_p3_GC_mi" stoichiometry="2"/>
          <speciesReference species="M_UBIQUINONE_mi_p3_GC_mi" stoichiometry="1"/>
          <speciesReference species="M_PROTON_i_p3_GC_i" stoichiometry="4"/>
        </listOfProducts>
        <kineticLaw>
          <math xmlns="http://www.w3.org/1998/Math/MathML">
            <ci> FLUX_VALUE </ci>
          </math>
          <listOfParameters>
            <parameter id="LOWER_BOUND" value="0" units="mmol_per_gDW_per_hr"/>
            <parameter id="OBJECTIVE_COEFFICIENT" value="0" units="dimensionless"/>
            <parameter id="UPPER_BOUND" value="1000" units="mmol_per_gDW_per_hr"/>
            <parameter id="FLUX_VALUE" value="0" units="mmol_per_gDW_per_hr"/>
          </listOfParameters>
        </kineticLaw>
      </reaction>
      <reaction id="R_1_PERIOD_10_PERIOD_2_PERIOD_2_RXN_mi_p3_MC" name="1.10.2.2-RXN:Ubiquinol--cytochrome c reductase" reversible="false">
        <listOfReactants>
          <speciesReference species="M_PROTON_m_p3_MC_m" stoichiometry="2"/>
          <speciesReference species="M_UBIQUINOL_mi_p3_MC_mi" stoichiometry="1"/>
          <speciesReference species="M_Cytochromes_C_Oxidized_mi_p3_MC_mi" stoichiometry="2"/>
        </listOfReactants>
        <listOfProducts>
          <speciesReference species="M_Cytochromes_C_Reduced_mi_p3_MC_mi" stoichiometry="2"/>
          <speciesReference species="M_UBIQUINONE_mi_p3_MC_mi" stoichiometry="1"/>
          <speciesReference species="M_PROTON_i_p3_MC_i" stoichiometry="4"/>
        </listOfProducts>
        <kineticLaw>
          <math xmlns="http://www.w3.org/1998/Math/MathML">
            <ci> FLUX_VALUE </ci>
          </math>
          <listOfParameters>
            <parameter id="LOWER_BOUND" value="0" units="mmol_per_gDW_per_hr"/>
            <parameter id="OBJECTIVE_COEFFICIENT" value="0" units="dimensionless"/>
            <parameter id="UPPER_BOUND" value="1000" units="mmol_per_gDW_per_hr"/>
            <parameter id="FLUX_VALUE" value="0" units="mmol_per_gDW_per_hr"/>
          </listOfParameters>
        </kineticLaw>
      </reaction>
      <reaction id="R_1_PERIOD_10_PERIOD_2_PERIOD_2_RXN_mi_p4_GC" name="1.10.2.2-RXN:Ubiquinol--cytochrome c reductase" reversible="false">
        <listOfReactants>
          <speciesReference species="M_PROTON_m_p4_GC_m" stoichiometry="2"/>
          <speciesReference species="M_UBIQUINOL_mi_p4_GC_mi" stoichiometry="1"/>
          <speciesReference species="M_Cytochromes_C_Oxidized_mi_p4_GC_mi" stoichiometry="2"/>
        </listOfReactants>
        <listOfProducts>
          <speciesReference species="M_Cytochromes_C_Reduced_mi_p4_GC_mi" stoichiometry="2"/>
          <speciesReference species="M_PROTON_i_p4_GC_i" stoichiometry="4"/>
          <speciesReference species="M_UBIQUINONE_mi_p4_GC_mi" stoichiometry="1"/>
        </listOfProducts>
        <kineticLaw>
          <math xmlns="http://www.w3.org/1998/Math/MathML">
            <ci> FLUX_VALUE </ci>
          </math>
          <listOfParameters>
            <parameter id="LOWER_BOUND" value="0" units="mmol_per_gDW_per_hr"/>
            <parameter id="OBJECTIVE_COEFFICIENT" value="0" units="dimensionless"/>
            <parameter id="UPPER_BOUND" value="1000" units="mmol_per_gDW_per_hr"/>
            <parameter id="FLUX_VALUE" value="0" units="mmol_per_gDW_per_hr"/>
          </listOfParameters>
        </kineticLaw>
      </reaction>
      <reaction id="R_1_PERIOD_10_PERIOD_2_PERIOD_2_RXN_mi_p4_MC" name="1.10.2.2-RXN:Ubiquinol--cytochrome c reductase" reversible="false">
        <listOfReactants>
          <speciesReference species="M_PROTON_m_p4_MC_m" stoichiometry="2"/>
          <speciesReference species="M_UBIQUINOL_mi_p4_MC_mi" stoichiometry="1"/>
          <speciesReference species="M_Cytochromes_C_Oxidized_mi_p4_MC_mi" stoichiometry="2"/>
        </listOfReactants>
        <listOfProducts>
          <speciesReference species="M_Cytochromes_C_Reduced_mi_p4_MC_mi" stoichiometry="2"/>
          <speciesReference species="M_PROTON_i_p4_MC_i" stoichiometry="4"/>
          <speciesReference species="M_UBIQUINONE_mi_p4_MC_mi" stoichiometry="1"/>
        </listOfProducts>
        <kineticLaw>
          <math xmlns="http://www.w3.org/1998/Math/MathML">
            <ci> FLUX_VALUE </ci>
          </math>
          <listOfParameters>
            <parameter id="LOWER_BOUND" value="0" units="mmol_per_gDW_per_hr"/>
            <parameter id="OBJECTIVE_COEFFICIENT" value="0" units="dimensionless"/>
            <parameter id="UPPER_BOUND" value="1000" units="mmol_per_gDW_per_hr"/>
            <parameter id="FLUX_VALUE" value="0" units="mmol_per_gDW_per_hr"/>
          </listOfParameters>
        </kineticLaw>
      </reaction>
      <reaction id="R_1_PERIOD_10_PERIOD_2_PERIOD_2_RXN_mi_p5_GC" name="1.10.2.2-RXN:Ubiquinol--cytochrome c reductase" reversible="false">
        <listOfReactants>
          <speciesReference species="M_UBIQUINOL_mi_p5_GC_mi" stoichiometry="1"/>
          <speciesReference species="M_PROTON_m_p5_GC_m" stoichiometry="2"/>
          <speciesReference species="M_Cytochromes_C_Oxidized_mi_p5_GC_mi" stoichiometry="2"/>
        </listOfReactants>
        <listOfProducts>
          <speciesReference species="M_UBIQUINONE_mi_p5_GC_mi" stoichiometry="1"/>
          <speciesReference species="M_Cytochromes_C_Reduced_mi_p5_GC_mi" stoichiometry="2"/>
          <speciesReference species="M_PROTON_i_p5_GC_i" stoichiometry="4"/>
        </listOfProducts>
        <kineticLaw>
          <math xmlns="http://www.w3.org/1998/Math/MathML">
            <ci> FLUX_VALUE </ci>
          </math>
          <listOfParameters>
            <parameter id="LOWER_BOUND" value="0" units="mmol_per_gDW_per_hr"/>
            <parameter id="OBJECTIVE_COEFFICIENT" value="0" units="dimensionless"/>
            <parameter id="UPPER_BOUND" value="1000" units="mmol_per_gDW_per_hr"/>
            <parameter id="FLUX_VALUE" value="0" units="mmol_per_gDW_per_hr"/>
          </listOfParameters>
        </kineticLaw>
      </reaction>
      <reaction id="R_1_PERIOD_10_PERIOD_2_PERIOD_2_RXN_mi_p5_MC" name="1.10.2.2-RXN:Ubiquinol--cytochrome c reductase" reversible="false">
        <listOfReactants>
          <speciesReference species="M_Cytochromes_C_Oxidized_mi_p5_MC_mi" stoichiometry="2"/>
          <speciesReference species="M_UBIQUINOL_mi_p5_MC_mi" stoichiometry="1"/>
          <speciesReference species="M_PROTON_m_p5_MC_m" stoichiometry="2"/>
        </listOfReactants>
        <listOfProducts>
          <speciesReference species="M_UBIQUINONE_mi_p5_MC_mi" stoichiometry="1"/>
          <speciesReference species="M_Cytochromes_C_Reduced_mi_p5_MC_mi" stoichiometry="2"/>
          <speciesReference species="M_PROTON_i_p5_MC_i" stoichiometry="4"/>
        </listOfProducts>
        <kineticLaw>
          <math xmlns="http://www.w3.org/1998/Math/MathML">
            <ci> FLUX_VALUE </ci>
          </math>
          <listOfParameters>
            <parameter id="LOWER_BOUND" value="0" units="mmol_per_gDW_per_hr"/>
            <parameter id="OBJECTIVE_COEFFICIENT" value="0" units="dimensionless"/>
            <parameter id="UPPER_BOUND" value="1000" units="mmol_per_gDW_per_hr"/>
            <parameter id="FLUX_VALUE" value="0" units="mmol_per_gDW_per_hr"/>
          </listOfParameters>
        </kineticLaw>
      </reaction>
      <reaction id="R_1_PERIOD_10_PERIOD_2_PERIOD_2_RXN_mi_p6_GC" name="1.10.2.2-RXN:Ubiquinol--cytochrome c reductase" reversible="false">
        <listOfReactants>
          <speciesReference species="M_Cytochromes_C_Oxidized_mi_p6_GC_mi" stoichiometry="2"/>
          <speciesReference species="M_UBIQUINOL_mi_p6_GC_mi" stoichiometry="1"/>
          <speciesReference species="M_PROTON_m_p6_GC_m" stoichiometry="2"/>
        </listOfReactants>
        <listOfProducts>
          <speciesReference species="M_PROTON_i_p6_GC_i" stoichiometry="4"/>
          <speciesReference species="M_UBIQUINONE_mi_p6_GC_mi" stoichiometry="1"/>
          <speciesReference species="M_Cytochromes_C_Reduced_mi_p6_GC_mi" stoichiometry="2"/>
        </listOfProducts>
        <kineticLaw>
          <math xmlns="http://www.w3.org/1998/Math/MathML">
            <ci> FLUX_VALUE </ci>
          </math>
          <listOfParameters>
            <parameter id="LOWER_BOUND" value="0" units="mmol_per_gDW_per_hr"/>
            <parameter id="OBJECTIVE_COEFFICIENT" value="0" units="dimensionless"/>
            <parameter id="UPPER_BOUND" value="1000" units="mmol_per_gDW_per_hr"/>
            <parameter id="FLUX_VALUE" value="0" units="mmol_per_gDW_per_hr"/>
          </listOfParameters>
        </kineticLaw>
      </reaction>
      <reaction id="R_1_PERIOD_10_PERIOD_2_PERIOD_2_RXN_mi_p6_MC" name="1.10.2.2-RXN:Ubiquinol--cytochrome c reductase" reversible="false">
        <listOfReactants>
          <speciesReference species="M_Cytochromes_C_Oxidized_mi_p6_MC_mi" stoichiometry="2"/>
          <speciesReference species="M_UBIQUINOL_mi_p6_MC_mi" stoichiometry="1"/>
          <speciesReference species="M_PROTON_m_p6_MC_m" stoichiometry="2"/>
        </listOfReactants>
        <listOfProducts>
          <speciesReference species="M_PROTON_i_p6_MC_i" stoichiometry="4"/>
          <speciesReference species="M_UBIQUINONE_mi_p6_MC_mi" stoichiometry="1"/>
          <speciesReference species="M_Cytochromes_C_Reduced_mi_p6_MC_mi" stoichiometry="2"/>
        </listOfProducts>
        <kineticLaw>
          <math xmlns="http://www.w3.org/1998/Math/MathML">
            <ci> FLUX_VALUE </ci>
          </math>
          <listOfParameters>
            <parameter id="LOWER_BOUND" value="0" units="mmol_per_gDW_per_hr"/>
            <parameter id="OBJECTIVE_COEFFICIENT" value="0" units="dimensionless"/>
            <parameter id="UPPER_BOUND" value="1000" units="mmol_per_gDW_per_hr"/>
            <parameter id="FLUX_VALUE" value="0" units="mmol_per_gDW_per_hr"/>
          </listOfParameters>
        </kineticLaw>
      </reaction>
      <reaction id="R_1_PERIOD_18_PERIOD_1_PERIOD_2_RXN_p_p1_GC" name="1.18.1.2-RXN:Ferredoxin--NADP(+) reductase" reversible="true">
        <listOfReactants>
          <speciesReference species="M_NADP_p_p1_GC_p" stoichiometry="1"/>
          <speciesReference species="M_Reduced_ferredoxins_p_p1_GC_p" stoichiometry="2"/>
          <speciesReference species="M_PROTON_p_p1_GC_p" stoichiometry="1"/>
        </listOfReactants>
        <listOfProducts>
          <speciesReference species="M_Oxidized_ferredoxins_p_p1_GC_p" stoichiometry="2"/>
          <speciesReference species="M_NADPH_p_p1_GC_p" stoichiometry="1"/>
        </listOfProducts>
        <kineticLaw>
          <math xmlns="http://www.w3.org/1998/Math/MathML">
            <ci> FLUX_VALUE </ci>
          </math>
          <listOfParameters>
            <parameter id="LOWER_BOUND" value="-1000" units="mmol_per_gDW_per_hr"/>
            <parameter id="OBJECTIVE_COEFFICIENT" value="0" units="dimensionless"/>
            <parameter id="UPPER_BOUND" value="1000" units="mmol_per_gDW_per_hr"/>
            <parameter id="FLUX_VALUE" value="0" units="mmol_per_gDW_per_hr"/>
          </listOfParameters>
        </kineticLaw>
      </reaction>
      <reaction id="R_1_PERIOD_18_PERIOD_1_PERIOD_2_RXN_p_p1_MC" name="1.18.1.2-RXN:Ferredoxin--NADP(+) reductase" reversible="true">
        <listOfReactants>
          <speciesReference species="M_PROTON_p_p1_MC_p" stoichiometry="1"/>
          <speciesReference species="M_Reduced_ferredoxins_p_p1_MC_p" stoichiometry="2"/>
          <speciesReference species="M_NADP_p_p1_MC_p" stoichiometry="1"/>
        </listOfReactants>
        <listOfProducts>
          <speciesReference species="M_NADPH_p_p1_MC_p" stoichiometry="1"/>
          <speciesReference species="M_Oxidized_ferredoxins_p_p1_MC_p" stoichiometry="2"/>
        </listOfProducts>
        <kineticLaw>
          <math xmlns="http://www.w3.org/1998/Math/MathML">
            <ci> FLUX_VALUE </ci>
          </math>
          <listOfParameters>
            <parameter id="LOWER_BOUND" value="-1000" units="mmol_per_gDW_per_hr"/>
            <parameter id="OBJECTIVE_COEFFICIENT" value="0" units="dimensionless"/>
            <parameter id="UPPER_BOUND" value="1000" units="mmol_per_gDW_per_hr"/>
            <parameter id="FLUX_VALUE" value="0" units="mmol_per_gDW_per_hr"/>
          </listOfParameters>
        </kineticLaw>
      </reaction>
      <reaction id="R_1_PERIOD_18_PERIOD_1_PERIOD_2_RXN_p_p2_GC" name="1.18.1.2-RXN:Ferredoxin--NADP(+) reductase" reversible="true">
        <listOfReactants>
          <speciesReference species="M_Reduced_ferredoxins_p_p2_GC_p" stoichiometry="2"/>
          <speciesReference species="M_PROTON_p_p2_GC_p" stoichiometry="1"/>
          <speciesReference species="M_NADP_p_p2_GC_p" stoichiometry="1"/>
        </listOfReactants>
        <listOfProducts>
          <speciesReference species="M_Oxidized_ferredoxins_p_p2_GC_p" stoichiometry="2"/>
          <speciesReference species="M_NADPH_p_p2_GC_p" stoichiometry="1"/>
        </listOfProducts>
        <kineticLaw>
          <math xmlns="http://www.w3.org/1998/Math/MathML">
            <ci> FLUX_VALUE </ci>
          </math>
          <listOfParameters>
            <parameter id="LOWER_BOUND" value="-1000" units="mmol_per_gDW_per_hr"/>
            <parameter id="OBJECTIVE_COEFFICIENT" value="0" units="dimensionless"/>
            <parameter id="UPPER_BOUND" value="1000" units="mmol_per_gDW_per_hr"/>
            <parameter id="FLUX_VALUE" value="0" units="mmol_per_gDW_per_hr"/>
          </listOfParameters>
        </kineticLaw>
      </reaction>
      <reaction id="R_1_PERIOD_18_PERIOD_1_PERIOD_2_RXN_p_p2_MC" name="1.18.1.2-RXN:Ferredoxin--NADP(+) reductase" reversible="true">
        <listOfReactants>
          <speciesReference species="M_PROTON_p_p2_MC_p" stoichiometry="1"/>
          <speciesReference species="M_Reduced_ferredoxins_p_p2_MC_p" stoichiometry="2"/>
          <speciesReference species="M_NADP_p_p2_MC_p" stoichiometry="1"/>
        </listOfReactants>
        <listOfProducts>
          <speciesReference species="M_NADPH_p_p2_MC_p" stoichiometry="1"/>
          <speciesReference species="M_Oxidized_ferredoxins_p_p2_MC_p" stoichiometry="2"/>
        </listOfProducts>
        <kineticLaw>
          <math xmlns="http://www.w3.org/1998/Math/MathML">
            <ci> FLUX_VALUE </ci>
          </math>
          <listOfParameters>
            <parameter id="LOWER_BOUND" value="-1000" units="mmol_per_gDW_per_hr"/>
            <parameter id="OBJECTIVE_COEFFICIENT" value="0" units="dimensionless"/>
            <parameter id="UPPER_BOUND" value="1000" units="mmol_per_gDW_per_hr"/>
            <parameter id="FLUX_VALUE" value="0" units="mmol_per_gDW_per_hr"/>
          </listOfParameters>
        </kineticLaw>
      </reaction>
      <reaction id="R_1_PERIOD_18_PERIOD_1_PERIOD_2_RXN_p_p3_GC" name="1.18.1.2-RXN:Ferredoxin--NADP(+) reductase" reversible="true">
        <listOfReactants>
          <speciesReference species="M_Reduced_ferredoxins_p_p3_GC_p" stoichiometry="2"/>
          <speciesReference species="M_PROTON_p_p3_GC_p" stoichiometry="1"/>
          <speciesReference species="M_NADP_p_p3_GC_p" stoichiometry="1"/>
        </listOfReactants>
        <listOfProducts>
          <speciesReference species="M_NADPH_p_p3_GC_p" stoichiometry="1"/>
          <speciesReference species="M_Oxidized_ferredoxins_p_p3_GC_p" stoichiometry="2"/>
        </listOfProducts>
        <kineticLaw>
          <math xmlns="http://www.w3.org/1998/Math/MathML">
            <ci> FLUX_VALUE </ci>
          </math>
          <listOfParameters>
            <parameter id="LOWER_BOUND" value="-1000" units="mmol_per_gDW_per_hr"/>
            <parameter id="OBJECTIVE_COEFFICIENT" value="0" units="dimensionless"/>
            <parameter id="UPPER_BOUND" value="1000" units="mmol_per_gDW_per_hr"/>
            <parameter id="FLUX_VALUE" value="0" units="mmol_per_gDW_per_hr"/>
          </listOfParameters>
        </kineticLaw>
      </reaction>
      <reaction id="R_1_PERIOD_18_PERIOD_1_PERIOD_2_RXN_p_p3_MC" name="1.18.1.2-RXN:Ferredoxin--NADP(+) reductase" reversible="true">
        <listOfReactants>
          <speciesReference species="M_NADP_p_p3_MC_p" stoichiometry="1"/>
          <speciesReference species="M_PROTON_p_p3_MC_p" stoichiometry="1"/>
          <speciesReference species="M_Reduced_ferredoxins_p_p3_MC_p" stoichiometry="2"/>
        </listOfReactants>
        <listOfProducts>
          <speciesReference species="M_Oxidized_ferredoxins_p_p3_MC_p" stoichiometry="2"/>
          <speciesReference species="M_NADPH_p_p3_MC_p" stoichiometry="1"/>
        </listOfProducts>
        <kineticLaw>
          <math xmlns="http://www.w3.org/1998/Math/MathML">
            <ci> FLUX_VALUE </ci>
          </math>
          <listOfParameters>
            <parameter id="LOWER_BOUND" value="-1000" units="mmol_per_gDW_per_hr"/>
            <parameter id="OBJECTIVE_COEFFICIENT" value="0" units="dimensionless"/>
            <parameter id="UPPER_BOUND" value="1000" units="mmol_per_gDW_per_hr"/>
            <parameter id="FLUX_VALUE" value="0" units="mmol_per_gDW_per_hr"/>
          </listOfParameters>
        </kineticLaw>
      </reaction>
      <reaction id="R_1_PERIOD_18_PERIOD_1_PERIOD_2_RXN_p_p4_GC" name="1.18.1.2-RXN:Ferredoxin--NADP(+) reductase" reversible="true">
        <listOfReactants>
          <speciesReference species="M_PROTON_p_p4_GC_p" stoichiometry="1"/>
          <speciesReference species="M_NADP_p_p4_GC_p" stoichiometry="1"/>
          <speciesReference species="M_Reduced_ferredoxins_p_p4_GC_p" stoichiometry="2"/>
        </listOfReactants>
        <listOfProducts>
          <speciesReference species="M_NADPH_p_p4_GC_p" stoichiometry="1"/>
          <speciesReference species="M_Oxidized_ferredoxins_p_p4_GC_p" stoichiometry="2"/>
        </listOfProducts>
        <kineticLaw>
          <math xmlns="http://www.w3.org/1998/Math/MathML">
            <ci> FLUX_VALUE </ci>
          </math>
          <listOfParameters>
            <parameter id="LOWER_BOUND" value="-1000" units="mmol_per_gDW_per_hr"/>
            <parameter id="OBJECTIVE_COEFFICIENT" value="0" units="dimensionless"/>
            <parameter id="UPPER_BOUND" value="1000" units="mmol_per_gDW_per_hr"/>
            <parameter id="FLUX_VALUE" value="0" units="mmol_per_gDW_per_hr"/>
          </listOfParameters>
        </kineticLaw>
      </reaction>
      <reaction id="R_1_PERIOD_18_PERIOD_1_PERIOD_2_RXN_p_p4_MC" name="1.18.1.2-RXN:Ferredoxin--NADP(+) reductase" reversible="true">
        <listOfReactants>
          <speciesReference species="M_NADP_p_p4_MC_p" stoichiometry="1"/>
          <speciesReference species="M_Reduced_ferredoxins_p_p4_MC_p" stoichiometry="2"/>
          <speciesReference species="M_PROTON_p_p4_MC_p" stoichiometry="1"/>
        </listOfReactants>
        <listOfProducts>
          <speciesReference species="M_Oxidized_ferredoxins_p_p4_MC_p" stoichiometry="2"/>
          <speciesReference species="M_NADPH_p_p4_MC_p" stoichiometry="1"/>
        </listOfProducts>
        <kineticLaw>
          <math xmlns="http://www.w3.org/1998/Math/MathML">
            <ci> FLUX_VALUE </ci>
          </math>
          <listOfParameters>
            <parameter id="LOWER_BOUND" value="-1000" units="mmol_per_gDW_per_hr"/>
            <parameter id="OBJECTIVE_COEFFICIENT" value="0" units="dimensionless"/>
            <parameter id="UPPER_BOUND" value="1000" units="mmol_per_gDW_per_hr"/>
            <parameter id="FLUX_VALUE" value="0" units="mmol_per_gDW_per_hr"/>
          </listOfParameters>
        </kineticLaw>
      </reaction>
      <reaction id="R_1_PERIOD_18_PERIOD_1_PERIOD_2_RXN_p_p5_GC" name="1.18.1.2-RXN:Ferredoxin--NADP(+) reductase" reversible="true">
        <listOfReactants>
          <speciesReference species="M_PROTON_p_p5_GC_p" stoichiometry="1"/>
          <speciesReference species="M_Reduced_ferredoxins_p_p5_GC_p" stoichiometry="2"/>
          <speciesReference species="M_NADP_p_p5_GC_p" stoichiometry="1"/>
        </listOfReactants>
        <listOfProducts>
          <speciesReference species="M_NADPH_p_p5_GC_p" stoichiometry="1"/>
          <speciesReference species="M_Oxidized_ferredoxins_p_p5_GC_p" stoichiometry="2"/>
        </listOfProducts>
        <kineticLaw>
          <math xmlns="http://www.w3.org/1998/Math/MathML">
            <ci> FLUX_VALUE </ci>
          </math>
          <listOfParameters>
            <parameter id="LOWER_BOUND" value="-1000" units="mmol_per_gDW_per_hr"/>
            <parameter id="OBJECTIVE_COEFFICIENT" value="0" units="dimensionless"/>
            <parameter id="UPPER_BOUND" value="1000" units="mmol_per_gDW_per_hr"/>
            <parameter id="FLUX_VALUE" value="0" units="mmol_per_gDW_per_hr"/>
          </listOfParameters>
        </kineticLaw>
      </reaction>
      <reaction id="R_1_PERIOD_18_PERIOD_1_PERIOD_2_RXN_p_p5_MC" name="1.18.1.2-RXN:Ferredoxin--NADP(+) reductase" reversible="true">
        <listOfReactants>
          <speciesReference species="M_NADP_p_p5_MC_p" stoichiometry="1"/>
          <speciesReference species="M_Reduced_ferredoxins_p_p5_MC_p" stoichiometry="2"/>
          <speciesReference species="M_PROTON_p_p5_MC_p" stoichiometry="1"/>
        </listOfReactants>
        <listOfProducts>
          <speciesReference species="M_Oxidized_ferredoxins_p_p5_MC_p" stoichiometry="2"/>
          <speciesReference species="M_NADPH_p_p5_MC_p" stoichiometry="1"/>
        </listOfProducts>
        <kineticLaw>
          <math xmlns="http://www.w3.org/1998/Math/MathML">
            <ci> FLUX_VALUE </ci>
          </math>
          <listOfParameters>
            <parameter id="LOWER_BOUND" value="-1000" units="mmol_per_gDW_per_hr"/>
            <parameter id="OBJECTIVE_COEFFICIENT" value="0" units="dimensionless"/>
            <parameter id="UPPER_BOUND" value="1000" units="mmol_per_gDW_per_hr"/>
            <parameter id="FLUX_VALUE" value="0" units="mmol_per_gDW_per_hr"/>
          </listOfParameters>
        </kineticLaw>
      </reaction>
      <reaction id="R_1_PERIOD_18_PERIOD_1_PERIOD_2_RXN_p_p6_GC" name="1.18.1.2-RXN:Ferredoxin--NADP(+) reductase" reversible="true">
        <listOfReactants>
          <speciesReference species="M_PROTON_p_p6_GC_p" stoichiometry="1"/>
          <speciesReference species="M_Reduced_ferredoxins_p_p6_GC_p" stoichiometry="2"/>
          <speciesReference species="M_NADP_p_p6_GC_p" stoichiometry="1"/>
        </listOfReactants>
        <listOfProducts>
          <speciesReference species="M_Oxidized_ferredoxins_p_p6_GC_p" stoichiometry="2"/>
          <speciesReference species="M_NADPH_p_p6_GC_p" stoichiometry="1"/>
        </listOfProducts>
        <kineticLaw>
          <math xmlns="http://www.w3.org/1998/Math/MathML">
            <ci> FLUX_VALUE </ci>
          </math>
          <listOfParameters>
            <parameter id="LOWER_BOUND" value="-1000" units="mmol_per_gDW_per_hr"/>
            <parameter id="OBJECTIVE_COEFFICIENT" value="0" units="dimensionless"/>
            <parameter id="UPPER_BOUND" value="1000" units="mmol_per_gDW_per_hr"/>
            <parameter id="FLUX_VALUE" value="0" units="mmol_per_gDW_per_hr"/>
          </listOfParameters>
        </kineticLaw>
      </reaction>
      <reaction id="R_1_PERIOD_18_PERIOD_1_PERIOD_2_RXN_p_p6_MC" name="1.18.1.2-RXN:Ferredoxin--NADP(+) reductase" reversible="true">
        <listOfReactants>
          <speciesReference species="M_PROTON_p_p6_MC_p" stoichiometry="1"/>
          <speciesReference species="M_Reduced_ferredoxins_p_p6_MC_p" stoichiometry="2"/>
          <speciesReference species="M_NADP_p_p6_MC_p" stoichiometry="1"/>
        </listOfReactants>
        <listOfProducts>
          <speciesReference species="M_NADPH_p_p6_MC_p" stoichiometry="1"/>
          <speciesReference species="M_Oxidized_ferredoxins_p_p6_MC_p" stoichiometry="2"/>
        </listOfProducts>
        <kineticLaw>
          <math xmlns="http://www.w3.org/1998/Math/MathML">
            <ci> FLUX_VALUE </ci>
          </math>
          <listOfParameters>
            <parameter id="LOWER_BOUND" value="-1000" units="mmol_per_gDW_per_hr"/>
            <parameter id="OBJECTIVE_COEFFICIENT" value="0" units="dimensionless"/>
            <parameter id="UPPER_BOUND" value="1000" units="mmol_per_gDW_per_hr"/>
            <parameter id="FLUX_VALUE" value="0" units="mmol_per_gDW_per_hr"/>
          </listOfParameters>
        </kineticLaw>
      </reaction>
      <reaction id="R_1_PERIOD_1_PERIOD_1_PERIOD_178_RXN_x_p1_GC" name="1.1.1.178-RXN" reversible="false">
        <listOfReactants>
          <speciesReference species="M_2_METHYL_3_HYDROXY_BUTYRYL_COA_x_p1_GC_m" stoichiometry="1"/>
          <speciesReference species="M_NAD_x_p1_GC_x" stoichiometry="1"/>
        </listOfReactants>
        <listOfProducts>
          <speciesReference species="M_NADH_x_p1_GC_x" stoichiometry="1"/>
          <speciesReference species="M_2_METHYL_ACETO_ACETYL_COA_x_p1_GC_m" stoichiometry="1"/>
          <speciesReference species="M_PROTON_x_p1_GC_x" stoichiometry="1"/>
        </listOfProducts>
        <kineticLaw>
          <math xmlns="http://www.w3.org/1998/Math/MathML">
            <ci> FLUX_VALUE </ci>
          </math>
          <listOfParameters>
            <parameter id="LOWER_BOUND" value="0" units="mmol_per_gDW_per_hr"/>
            <parameter id="OBJECTIVE_COEFFICIENT" value="0" units="dimensionless"/>
            <parameter id="UPPER_BOUND" value="1000" units="mmol_per_gDW_per_hr"/>
            <parameter id="FLUX_VALUE" value="0" units="mmol_per_gDW_per_hr"/>
          </listOfParameters>
        </kineticLaw>
      </reaction>
      <reaction id="R_1_PERIOD_1_PERIOD_1_PERIOD_178_RXN_x_p1_MC" name="1.1.1.178-RXN" reversible="false">
        <listOfReactants>
          <speciesReference species="M_2_METHYL_3_HYDROXY_BUTYRYL_COA_x_p1_MC_m" stoichiometry="1"/>
          <speciesReference species="M_NAD_x_p1_MC_x" stoichiometry="1"/>
        </listOfReactants>
        <listOfProducts>
          <speciesReference species="M_PROTON_x_p1_MC_x" stoichiometry="1"/>
          <speciesReference species="M_2_METHYL_ACETO_ACETYL_COA_x_p1_MC_m" stoichiometry="1"/>
          <speciesReference species="M_NADH_x_p1_MC_x" stoichiometry="1"/>
        </listOfProducts>
        <kineticLaw>
          <math xmlns="http://www.w3.org/1998/Math/MathML">
            <ci> FLUX_VALUE </ci>
          </math>
          <listOfParameters>
            <parameter id="LOWER_BOUND" value="0" units="mmol_per_gDW_per_hr"/>
            <parameter id="OBJECTIVE_COEFFICIENT" value="0" units="dimensionless"/>
            <parameter id="UPPER_BOUND" value="1000" units="mmol_per_gDW_per_hr"/>
            <parameter id="FLUX_VALUE" value="0" units="mmol_per_gDW_per_hr"/>
          </listOfParameters>
        </kineticLaw>
      </reaction>
      <reaction id="R_1_PERIOD_1_PERIOD_1_PERIOD_178_RXN_x_p2_GC" name="1.1.1.178-RXN" reversible="false">
        <listOfReactants>
          <speciesReference species="M_NAD_x_p2_GC_x" stoichiometry="1"/>
          <speciesReference species="M_2_METHYL_3_HYDROXY_BUTYRYL_COA_x_p2_GC_m" stoichiometry="1"/>
        </listOfReactants>
        <listOfProducts>
          <speciesReference species="M_PROTON_x_p2_GC_x" stoichiometry="1"/>
          <speciesReference species="M_2_METHYL_ACETO_ACETYL_COA_x_p2_GC_m" stoichiometry="1"/>
          <speciesReference species="M_NADH_x_p2_GC_x" stoichiometry="1"/>
        </listOfProducts>
        <kineticLaw>
          <math xmlns="http://www.w3.org/1998/Math/MathML">
            <ci> FLUX_VALUE </ci>
          </math>
          <listOfParameters>
            <parameter id="LOWER_BOUND" value="0" units="mmol_per_gDW_per_hr"/>
            <parameter id="OBJECTIVE_COEFFICIENT" value="0" units="dimensionless"/>
            <parameter id="UPPER_BOUND" value="1000" units="mmol_per_gDW_per_hr"/>
            <parameter id="FLUX_VALUE" value="0" units="mmol_per_gDW_per_hr"/>
          </listOfParameters>
        </kineticLaw>
      </reaction>
      <reaction id="R_1_PERIOD_1_PERIOD_1_PERIOD_178_RXN_x_p2_MC" name="1.1.1.178-RXN" reversible="false">
        <listOfReactants>
          <speciesReference species="M_2_METHYL_3_HYDROXY_BUTYRYL_COA_x_p2_MC_m" stoichiometry="1"/>
          <speciesReference species="M_NAD_x_p2_MC_x" stoichiometry="1"/>
        </listOfReactants>
        <listOfProducts>
          <speciesReference species="M_PROTON_x_p2_MC_x" stoichiometry="1"/>
          <speciesReference species="M_2_METHYL_ACETO_ACETYL_COA_x_p2_MC_m" stoichiometry="1"/>
          <speciesReference species="M_NADH_x_p2_MC_x" stoichiometry="1"/>
        </listOfProducts>
        <kineticLaw>
          <math xmlns="http://www.w3.org/1998/Math/MathML">
            <ci> FLUX_VALUE </ci>
          </math>
          <listOfParameters>
            <parameter id="LOWER_BOUND" value="0" units="mmol_per_gDW_per_hr"/>
            <parameter id="OBJECTIVE_COEFFICIENT" value="0" units="dimensionless"/>
            <parameter id="UPPER_BOUND" value="1000" units="mmol_per_gDW_per_hr"/>
            <parameter id="FLUX_VALUE" value="0" units="mmol_per_gDW_per_hr"/>
          </listOfParameters>
        </kineticLaw>
      </reaction>
      <reaction id="R_1_PERIOD_1_PERIOD_1_PERIOD_178_RXN_x_p3_GC" name="1.1.1.178-RXN" reversible="false">
        <listOfReactants>
          <speciesReference species="M_2_METHYL_3_HYDROXY_BUTYRYL_COA_x_p3_GC_m" stoichiometry="1"/>
          <speciesReference species="M_NAD_x_p3_GC_x" stoichiometry="1"/>
        </listOfReactants>
        <listOfProducts>
          <speciesReference species="M_2_METHYL_ACETO_ACETYL_COA_x_p3_GC_m" stoichiometry="1"/>
          <speciesReference species="M_PROTON_x_p3_GC_x" stoichiometry="1"/>
          <speciesReference species="M_NADH_x_p3_GC_x" stoichiometry="1"/>
        </listOfProducts>
        <kineticLaw>
          <math xmlns="http://www.w3.org/1998/Math/MathML">
            <ci> FLUX_VALUE </ci>
          </math>
          <listOfParameters>
            <parameter id="LOWER_BOUND" value="0" units="mmol_per_gDW_per_hr"/>
            <parameter id="OBJECTIVE_COEFFICIENT" value="0" units="dimensionless"/>
            <parameter id="UPPER_BOUND" value="1000" units="mmol_per_gDW_per_hr"/>
            <parameter id="FLUX_VALUE" value="0" units="mmol_per_gDW_per_hr"/>
          </listOfParameters>
        </kineticLaw>
      </reaction>
      <reaction id="R_1_PERIOD_1_PERIOD_1_PERIOD_178_RXN_x_p3_MC" name="1.1.1.178-RXN" reversible="false">
        <listOfReactants>
          <speciesReference species="M_NAD_x_p3_MC_x" stoichiometry="1"/>
          <speciesReference species="M_2_METHYL_3_HYDROXY_BUTYRYL_COA_x_p3_MC_m" stoichiometry="1"/>
        </listOfReactants>
        <listOfProducts>
          <speciesReference species="M_2_METHYL_ACETO_ACETYL_COA_x_p3_MC_m" stoichiometry="1"/>
          <speciesReference species="M_NADH_x_p3_MC_x" stoichiometry="1"/>
          <speciesReference species="M_PROTON_x_p3_MC_x" stoichiometry="1"/>
        </listOfProducts>
        <kineticLaw>
          <math xmlns="http://www.w3.org/1998/Math/MathML">
            <ci> FLUX_VALUE </ci>
          </math>
          <listOfParameters>
            <parameter id="LOWER_BOUND" value="0" units="mmol_per_gDW_per_hr"/>
            <parameter id="OBJECTIVE_COEFFICIENT" value="0" units="dimensionless"/>
            <parameter id="UPPER_BOUND" value="1000" units="mmol_per_gDW_per_hr"/>
            <parameter id="FLUX_VALUE" value="0" units="mmol_per_gDW_per_hr"/>
          </listOfParameters>
        </kineticLaw>
      </reaction>
      <reaction id="R_1_PERIOD_1_PERIOD_1_PERIOD_178_RXN_x_p4_GC" name="1.1.1.178-RXN" reversible="false">
        <listOfReactants>
          <speciesReference species="M_NAD_x_p4_GC_x" stoichiometry="1"/>
          <speciesReference species="M_2_METHYL_3_HYDROXY_BUTYRYL_COA_x_p4_GC_m" stoichiometry="1"/>
        </listOfReactants>
        <listOfProducts>
          <speciesReference species="M_PROTON_x_p4_GC_x" stoichiometry="1"/>
          <speciesReference species="M_NADH_x_p4_GC_x" stoichiometry="1"/>
          <speciesReference species="M_2_METHYL_ACETO_ACETYL_COA_x_p4_GC_m" stoichiometry="1"/>
        </listOfProducts>
        <kineticLaw>
          <math xmlns="http://www.w3.org/1998/Math/MathML">
            <ci> FLUX_VALUE </ci>
          </math>
          <listOfParameters>
            <parameter id="LOWER_BOUND" value="0" units="mmol_per_gDW_per_hr"/>
            <parameter id="OBJECTIVE_COEFFICIENT" value="0" units="dimensionless"/>
            <parameter id="UPPER_BOUND" value="1000" units="mmol_per_gDW_per_hr"/>
            <parameter id="FLUX_VALUE" value="0" units="mmol_per_gDW_per_hr"/>
          </listOfParameters>
        </kineticLaw>
      </reaction>
      <reaction id="R_1_PERIOD_1_PERIOD_1_PERIOD_178_RXN_x_p4_MC" name="1.1.1.178-RXN" reversible="false">
        <listOfReactants>
          <speciesReference species="M_NAD_x_p4_MC_x" stoichiometry="1"/>
          <speciesReference species="M_2_METHYL_3_HYDROXY_BUTYRYL_COA_x_p4_MC_m" stoichiometry="1"/>
        </listOfReactants>
        <listOfProducts>
          <speciesReference species="M_2_METHYL_ACETO_ACETYL_COA_x_p4_MC_m" stoichiometry="1"/>
          <speciesReference species="M_PROTON_x_p4_MC_x" stoichiometry="1"/>
          <speciesReference species="M_NADH_x_p4_MC_x" stoichiometry="1"/>
        </listOfProducts>
        <kineticLaw>
          <math xmlns="http://www.w3.org/1998/Math/MathML">
            <ci> FLUX_VALUE </ci>
          </math>
          <listOfParameters>
            <parameter id="LOWER_BOUND" value="0" units="mmol_per_gDW_per_hr"/>
            <parameter id="OBJECTIVE_COEFFICIENT" value="0" units="dimensionless"/>
            <parameter id="UPPER_BOUND" value="1000" units="mmol_per_gDW_per_hr"/>
            <parameter id="FLUX_VALUE" value="0" units="mmol_per_gDW_per_hr"/>
          </listOfParameters>
        </kineticLaw>
      </reaction>
      <reaction id="R_1_PERIOD_1_PERIOD_1_PERIOD_178_RXN_x_p5_GC" name="1.1.1.178-RXN" reversible="false">
        <listOfReactants>
          <speciesReference species="M_2_METHYL_3_HYDROXY_BUTYRYL_COA_x_p5_GC_m" stoichiometry="1"/>
          <speciesReference species="M_NAD_x_p5_GC_x" stoichiometry="1"/>
        </listOfReactants>
        <listOfProducts>
          <speciesReference species="M_PROTON_x_p5_GC_x" stoichiometry="1"/>
          <speciesReference species="M_NADH_x_p5_GC_x" stoichiometry="1"/>
          <speciesReference species="M_2_METHYL_ACETO_ACETYL_COA_x_p5_GC_m" stoichiometry="1"/>
        </listOfProducts>
        <kineticLaw>
          <math xmlns="http://www.w3.org/1998/Math/MathML">
            <ci> FLUX_VALUE </ci>
          </math>
          <listOfParameters>
            <parameter id="LOWER_BOUND" value="0" units="mmol_per_gDW_per_hr"/>
            <parameter id="OBJECTIVE_COEFFICIENT" value="0" units="dimensionless"/>
            <parameter id="UPPER_BOUND" value="1000" units="mmol_per_gDW_per_hr"/>
            <parameter id="FLUX_VALUE" value="0" units="mmol_per_gDW_per_hr"/>
          </listOfParameters>
        </kineticLaw>
      </reaction>
      <reaction id="R_1_PERIOD_1_PERIOD_1_PERIOD_178_RXN_x_p5_MC" name="1.1.1.178-RXN" reversible="false">
        <listOfReactants>
          <speciesReference species="M_2_METHYL_3_HYDROXY_BUTYRYL_COA_x_p5_MC_m" stoichiometry="1"/>
          <speciesReference species="M_NAD_x_p5_MC_x" stoichiometry="1"/>
        </listOfReactants>
        <listOfProducts>
          <speciesReference species="M_2_METHYL_ACETO_ACETYL_COA_x_p5_MC_m" stoichiometry="1"/>
          <speciesReference species="M_NADH_x_p5_MC_x" stoichiometry="1"/>
          <speciesReference species="M_PROTON_x_p5_MC_x" stoichiometry="1"/>
        </listOfProducts>
        <kineticLaw>
          <math xmlns="http://www.w3.org/1998/Math/MathML">
            <ci> FLUX_VALUE </ci>
          </math>
          <listOfParameters>
            <parameter id="LOWER_BOUND" value="0" units="mmol_per_gDW_per_hr"/>
            <parameter id="OBJECTIVE_COEFFICIENT" value="0" units="dimensionless"/>
            <parameter id="UPPER_BOUND" value="1000" units="mmol_per_gDW_per_hr"/>
            <parameter id="FLUX_VALUE" value="0" units="mmol_per_gDW_per_hr"/>
          </listOfParameters>
        </kineticLaw>
      </reaction>
      <reaction id="R_1_PERIOD_1_PERIOD_1_PERIOD_178_RXN_x_p6_GC" name="1.1.1.178-RXN" reversible="false">
        <listOfReactants>
          <speciesReference species="M_NAD_x_p6_GC_x" stoichiometry="1"/>
          <speciesReference species="M_2_METHYL_3_HYDROXY_BUTYRYL_COA_x_p6_GC_m" stoichiometry="1"/>
        </listOfReactants>
        <listOfProducts>
          <speciesReference species="M_PROTON_x_p6_GC_x" stoichiometry="1"/>
          <speciesReference species="M_2_METHYL_ACETO_ACETYL_COA_x_p6_GC_m" stoichiometry="1"/>
          <speciesReference species="M_NADH_x_p6_GC_x" stoichiometry="1"/>
        </listOfProducts>
        <kineticLaw>
          <math xmlns="http://www.w3.org/1998/Math/MathML">
            <ci> FLUX_VALUE </ci>
          </math>
          <listOfParameters>
            <parameter id="LOWER_BOUND" value="0" units="mmol_per_gDW_per_hr"/>
            <parameter id="OBJECTIVE_COEFFICIENT" value="0" units="dimensionless"/>
            <parameter id="UPPER_BOUND" value="1000" units="mmol_per_gDW_per_hr"/>
            <parameter id="FLUX_VALUE" value="0" units="mmol_per_gDW_per_hr"/>
          </listOfParameters>
        </kineticLaw>
      </reaction>
      <reaction id="R_1_PERIOD_1_PERIOD_1_PERIOD_178_RXN_x_p6_MC" name="1.1.1.178-RXN" reversible="false">
        <listOfReactants>
          <speciesReference species="M_2_METHYL_3_HYDROXY_BUTYRYL_COA_x_p6_MC_m" stoichiometry="1"/>
          <speciesReference species="M_NAD_x_p6_MC_x" stoichiometry="1"/>
        </listOfReactants>
        <listOfProducts>
          <speciesReference species="M_PROTON_x_p6_MC_x" stoichiometry="1"/>
          <speciesReference species="M_2_METHYL_ACETO_ACETYL_COA_x_p6_MC_m" stoichiometry="1"/>
          <speciesReference species="M_NADH_x_p6_MC_x" stoichiometry="1"/>
        </listOfProducts>
        <kineticLaw>
          <math xmlns="http://www.w3.org/1998/Math/MathML">
            <ci> FLUX_VALUE </ci>
          </math>
          <listOfParameters>
            <parameter id="LOWER_BOUND" value="0" units="mmol_per_gDW_per_hr"/>
            <parameter id="OBJECTIVE_COEFFICIENT" value="0" units="dimensionless"/>
            <parameter id="UPPER_BOUND" value="1000" units="mmol_per_gDW_per_hr"/>
            <parameter id="FLUX_VALUE" value="0" units="mmol_per_gDW_per_hr"/>
          </listOfParameters>
        </kineticLaw>
      </reaction>
      <reaction id="R_1_PERIOD_1_PERIOD_1_PERIOD_255_RXN_c_p1_GC" name="1.1.1.255-RXN_c" reversible="false">
        <listOfReactants>
          <speciesReference species="M_MANNITOL_c_p1_GC_c" stoichiometry="1"/>
          <speciesReference species="M_NAD_c_p1_GC_c" stoichiometry="1"/>
        </listOfReactants>
        <listOfProducts>
          <speciesReference species="M_PROTON_c_p1_GC_c" stoichiometry="1"/>
          <speciesReference species="M_NADH_c_p1_GC_c" stoichiometry="1"/>
          <speciesReference species="M_MANNOSE_c_p1_GC_c" stoichiometry="1"/>
        </listOfProducts>
        <kineticLaw>
          <math xmlns="http://www.w3.org/1998/Math/MathML">
            <ci> FLUX_VALUE </ci>
          </math>
          <listOfParameters>
            <parameter id="LOWER_BOUND" value="0" units="mmol_per_gDW_per_hr"/>
            <parameter id="OBJECTIVE_COEFFICIENT" value="0" units="dimensionless"/>
            <parameter id="UPPER_BOUND" value="1000" units="mmol_per_gDW_per_hr"/>
            <parameter id="FLUX_VALUE" value="0" units="mmol_per_gDW_per_hr"/>
          </listOfParameters>
        </kineticLaw>
      </reaction>
      <reaction id="R_1_PERIOD_1_PERIOD_1_PERIOD_255_RXN_c_p1_MC" name="1.1.1.255-RXN_c" reversible="false">
        <listOfReactants>
          <speciesReference species="M_NAD_c_p1_MC_c" stoichiometry="1"/>
          <speciesReference species="M_MANNITOL_c_p1_MC_c" stoichiometry="1"/>
        </listOfReactants>
        <listOfProducts>
          <speciesReference species="M_NADH_c_p1_MC_c" stoichiometry="1"/>
          <speciesReference species="M_MANNOSE_c_p1_MC_c" stoichiometry="1"/>
          <speciesReference species="M_PROTON_c_p1_MC_c" stoichiometry="1"/>
        </listOfProducts>
        <kineticLaw>
          <math xmlns="http://www.w3.org/1998/Math/MathML">
            <ci> FLUX_VALUE </ci>
          </math>
          <listOfParameters>
            <parameter id="LOWER_BOUND" value="0" units="mmol_per_gDW_per_hr"/>
            <parameter id="OBJECTIVE_COEFFICIENT" value="0" units="dimensionless"/>
            <parameter id="UPPER_BOUND" value="1000" units="mmol_per_gDW_per_hr"/>
            <parameter id="FLUX_VALUE" value="0" units="mmol_per_gDW_per_hr"/>
          </listOfParameters>
        </kineticLaw>
      </reaction>
      <reaction id="R_1_PERIOD_1_PERIOD_1_PERIOD_255_RXN_c_p2_GC" name="1.1.1.255-RXN_c" reversible="false">
        <listOfReactants>
          <speciesReference species="M_NAD_c_p2_GC_c" stoichiometry="1"/>
          <speciesReference species="M_MANNITOL_c_p2_GC_c" stoichiometry="1"/>
        </listOfReactants>
        <listOfProducts>
          <speciesReference species="M_PROTON_c_p2_GC_c" stoichiometry="1"/>
          <speciesReference species="M_NADH_c_p2_GC_c" stoichiometry="1"/>
          <speciesReference species="M_MANNOSE_c_p2_GC_c" stoichiometry="1"/>
        </listOfProducts>
        <kineticLaw>
          <math xmlns="http://www.w3.org/1998/Math/MathML">
            <ci> FLUX_VALUE </ci>
          </math>
          <listOfParameters>
            <parameter id="LOWER_BOUND" value="0" units="mmol_per_gDW_per_hr"/>
            <parameter id="OBJECTIVE_COEFFICIENT" value="0" units="dimensionless"/>
            <parameter id="UPPER_BOUND" value="1000" units="mmol_per_gDW_per_hr"/>
            <parameter id="FLUX_VALUE" value="0" units="mmol_per_gDW_per_hr"/>
          </listOfParameters>
        </kineticLaw>
      </reaction>
      <reaction id="R_1_PERIOD_1_PERIOD_1_PERIOD_255_RXN_c_p2_MC" name="1.1.1.255-RXN_c" reversible="false">
        <listOfReactants>
          <speciesReference species="M_NAD_c_p2_MC_c" stoichiometry="1"/>
          <speciesReference species="M_MANNITOL_c_p2_MC_c" stoichiometry="1"/>
        </listOfReactants>
        <listOfProducts>
          <speciesReference species="M_MANNOSE_c_p2_MC_c" stoichiometry="1"/>
          <speciesReference species="M_PROTON_c_p2_MC_c" stoichiometry="1"/>
          <speciesReference species="M_NADH_c_p2_MC_c" stoichiometry="1"/>
        </listOfProducts>
        <kineticLaw>
          <math xmlns="http://www.w3.org/1998/Math/MathML">
            <ci> FLUX_VALUE </ci>
          </math>
          <listOfParameters>
            <parameter id="LOWER_BOUND" value="0" units="mmol_per_gDW_per_hr"/>
            <parameter id="OBJECTIVE_COEFFICIENT" value="0" units="dimensionless"/>
            <parameter id="UPPER_BOUND" value="1000" units="mmol_per_gDW_per_hr"/>
            <parameter id="FLUX_VALUE" value="0" units="mmol_per_gDW_per_hr"/>
          </listOfParameters>
        </kineticLaw>
      </reaction>
      <reaction id="R_1_PERIOD_1_PERIOD_1_PERIOD_255_RXN_c_p3_GC" name="1.1.1.255-RXN_c" reversible="false">
        <listOfReactants>
          <speciesReference species="M_NAD_c_p3_GC_c" stoichiometry="1"/>
          <speciesReference species="M_MANNITOL_c_p3_GC_c" stoichiometry="1"/>
        </listOfReactants>
        <listOfProducts>
          <speciesReference species="M_PROTON_c_p3_GC_c" stoichiometry="1"/>
          <speciesReference species="M_NADH_c_p3_GC_c" stoichiometry="1"/>
          <speciesReference species="M_MANNOSE_c_p3_GC_c" stoichiometry="1"/>
        </listOfProducts>
        <kineticLaw>
          <math xmlns="http://www.w3.org/1998/Math/MathML">
            <ci> FLUX_VALUE </ci>
          </math>
          <listOfParameters>
            <parameter id="LOWER_BOUND" value="0" units="mmol_per_gDW_per_hr"/>
            <parameter id="OBJECTIVE_COEFFICIENT" value="0" units="dimensionless"/>
            <parameter id="UPPER_BOUND" value="1000" units="mmol_per_gDW_per_hr"/>
            <parameter id="FLUX_VALUE" value="0" units="mmol_per_gDW_per_hr"/>
          </listOfParameters>
        </kineticLaw>
      </reaction>
      <reaction id="R_1_PERIOD_1_PERIOD_1_PERIOD_255_RXN_c_p3_MC" name="1.1.1.255-RXN_c" reversible="false">
        <listOfReactants>
          <speciesReference species="M_MANNITOL_c_p3_MC_c" stoichiometry="1"/>
          <speciesReference species="M_NAD_c_p3_MC_c" stoichiometry="1"/>
        </listOfReactants>
        <listOfProducts>
          <speciesReference species="M_PROTON_c_p3_MC_c" stoichiometry="1"/>
          <speciesReference species="M_MANNOSE_c_p3_MC_c" stoichiometry="1"/>
          <speciesReference species="M_NADH_c_p3_MC_c" stoichiometry="1"/>
        </listOfProducts>
        <kineticLaw>
          <math xmlns="http://www.w3.org/1998/Math/MathML">
            <ci> FLUX_VALUE </ci>
          </math>
          <listOfParameters>
            <parameter id="LOWER_BOUND" value="0" units="mmol_per_gDW_per_hr"/>
            <parameter id="OBJECTIVE_COEFFICIENT" value="0" units="dimensionless"/>
            <parameter id="UPPER_BOUND" value="1000" units="mmol_per_gDW_per_hr"/>
            <parameter id="FLUX_VALUE" value="0" units="mmol_per_gDW_per_hr"/>
          </listOfParameters>
        </kineticLaw>
      </reaction>
      <reaction id="R_1_PERIOD_1_PERIOD_1_PERIOD_255_RXN_c_p4_GC" name="1.1.1.255-RXN_c" reversible="false">
        <listOfReactants>
          <speciesReference species="M_NAD_c_p4_GC_c" stoichiometry="1"/>
          <speciesReference species="M_MANNITOL_c_p4_GC_c" stoichiometry="1"/>
        </listOfReactants>
        <listOfProducts>
          <speciesReference species="M_PROTON_c_p4_GC_c" stoichiometry="1"/>
          <speciesReference species="M_NADH_c_p4_GC_c" stoichiometry="1"/>
          <speciesReference species="M_MANNOSE_c_p4_GC_c" stoichiometry="1"/>
        </listOfProducts>
        <kineticLaw>
          <math xmlns="http://www.w3.org/1998/Math/MathML">
            <ci> FLUX_VALUE </ci>
          </math>
          <listOfParameters>
            <parameter id="LOWER_BOUND" value="0" units="mmol_per_gDW_per_hr"/>
            <parameter id="OBJECTIVE_COEFFICIENT" value="0" units="dimensionless"/>
            <parameter id="UPPER_BOUND" value="1000" units="mmol_per_gDW_per_hr"/>
            <parameter id="FLUX_VALUE" value="0" units="mmol_per_gDW_per_hr"/>
          </listOfParameters>
        </kineticLaw>
      </reaction>
      <reaction id="R_1_PERIOD_1_PERIOD_1_PERIOD_255_RXN_c_p4_MC" name="1.1.1.255-RXN_c" reversible="false">
        <listOfReactants>
          <speciesReference species="M_MANNITOL_c_p4_MC_c" stoichiometry="1"/>
          <speciesReference species="M_NAD_c_p4_MC_c" stoichiometry="1"/>
        </listOfReactants>
        <listOfProducts>
          <speciesReference species="M_MANNOSE_c_p4_MC_c" stoichiometry="1"/>
          <speciesReference species="M_PROTON_c_p4_MC_c" stoichiometry="1"/>
          <speciesReference species="M_NADH_c_p4_MC_c" stoichiometry="1"/>
        </listOfProducts>
        <kineticLaw>
          <math xmlns="http://www.w3.org/1998/Math/MathML">
            <ci> FLUX_VALUE </ci>
          </math>
          <listOfParameters>
            <parameter id="LOWER_BOUND" value="0" units="mmol_per_gDW_per_hr"/>
            <parameter id="OBJECTIVE_COEFFICIENT" value="0" units="dimensionless"/>
            <parameter id="UPPER_BOUND" value="1000" units="mmol_per_gDW_per_hr"/>
            <parameter id="FLUX_VALUE" value="0" units="mmol_per_gDW_per_hr"/>
          </listOfParameters>
        </kineticLaw>
      </reaction>
      <reaction id="R_1_PERIOD_1_PERIOD_1_PERIOD_255_RXN_c_p5_GC" name="1.1.1.255-RXN_c" reversible="false">
        <listOfReactants>
          <speciesReference species="M_NAD_c_p5_GC_c" stoichiometry="1"/>
          <speciesReference species="M_MANNITOL_c_p5_GC_c" stoichiometry="1"/>
        </listOfReactants>
        <listOfProducts>
          <speciesReference species="M_NADH_c_p5_GC_c" stoichiometry="1"/>
          <speciesReference species="M_MANNOSE_c_p5_GC_c" stoichiometry="1"/>
          <speciesReference species="M_PROTON_c_p5_GC_c" stoichiometry="1"/>
        </listOfProducts>
        <kineticLaw>
          <math xmlns="http://www.w3.org/1998/Math/MathML">
            <ci> FLUX_VALUE </ci>
          </math>
          <listOfParameters>
            <parameter id="LOWER_BOUND" value="0" units="mmol_per_gDW_per_hr"/>
            <parameter id="OBJECTIVE_COEFFICIENT" value="0" units="dimensionless"/>
            <parameter id="UPPER_BOUND" value="1000" units="mmol_per_gDW_per_hr"/>
            <parameter id="FLUX_VALUE" value="0" units="mmol_per_gDW_per_hr"/>
          </listOfParameters>
        </kineticLaw>
      </reaction>
      <reaction id="R_1_PERIOD_1_PERIOD_1_PERIOD_255_RXN_c_p5_MC" name="1.1.1.255-RXN_c" reversible="false">
        <listOfReactants>
          <speciesReference species="M_NAD_c_p5_MC_c" stoichiometry="1"/>
          <speciesReference species="M_MANNITOL_c_p5_MC_c" stoichiometry="1"/>
        </listOfReactants>
        <listOfProducts>
          <speciesReference species="M_MANNOSE_c_p5_MC_c" stoichiometry="1"/>
          <speciesReference species="M_PROTON_c_p5_MC_c" stoichiometry="1"/>
          <speciesReference species="M_NADH_c_p5_MC_c" stoichiometry="1"/>
        </listOfProducts>
        <kineticLaw>
          <math xmlns="http://www.w3.org/1998/Math/MathML">
            <ci> FLUX_VALUE </ci>
          </math>
          <listOfParameters>
            <parameter id="LOWER_BOUND" value="0" units="mmol_per_gDW_per_hr"/>
            <parameter id="OBJECTIVE_COEFFICIENT" value="0" units="dimensionless"/>
            <parameter id="UPPER_BOUND" value="1000" units="mmol_per_gDW_per_hr"/>
            <parameter id="FLUX_VALUE" value="0" units="mmol_per_gDW_per_hr"/>
          </listOfParameters>
        </kineticLaw>
      </reaction>
      <reaction id="R_1_PERIOD_1_PERIOD_1_PERIOD_255_RXN_c_p6_GC" name="1.1.1.255-RXN_c" reversible="false">
        <listOfReactants>
          <speciesReference species="M_NAD_c_p6_GC_c" stoichiometry="1"/>
          <speciesReference species="M_MANNITOL_c_p6_GC_c" stoichiometry="1"/>
        </listOfReactants>
        <listOfProducts>
          <speciesReference species="M_MANNOSE_c_p6_GC_c" stoichiometry="1"/>
          <speciesReference species="M_PROTON_c_p6_GC_c" stoichiometry="1"/>
          <speciesReference species="M_NADH_c_p6_GC_c" stoichiometry="1"/>
        </listOfProducts>
        <kineticLaw>
          <math xmlns="http://www.w3.org/1998/Math/MathML">
            <ci> FLUX_VALUE </ci>
          </math>
          <listOfParameters>
            <parameter id="LOWER_BOUND" value="0" units="mmol_per_gDW_per_hr"/>
            <parameter id="OBJECTIVE_COEFFICIENT" value="0" units="dimensionless"/>
            <parameter id="UPPER_BOUND" value="1000" units="mmol_per_gDW_per_hr"/>
            <parameter id="FLUX_VALUE" value="0" units="mmol_per_gDW_per_hr"/>
          </listOfParameters>
        </kineticLaw>
      </reaction>
      <reaction id="R_1_PERIOD_1_PERIOD_1_PERIOD_255_RXN_c_p6_MC" name="1.1.1.255-RXN_c" reversible="false">
        <listOfReactants>
          <speciesReference species="M_NAD_c_p6_MC_c" stoichiometry="1"/>
          <speciesReference species="M_MANNITOL_c_p6_MC_c" stoichiometry="1"/>
        </listOfReactants>
        <listOfProducts>
          <speciesReference species="M_PROTON_c_p6_MC_c" stoichiometry="1"/>
          <speciesReference species="M_NADH_c_p6_MC_c" stoichiometry="1"/>
          <speciesReference species="M_MANNOSE_c_p6_MC_c" stoichiometry="1"/>
        </listOfProducts>
        <kineticLaw>
          <math xmlns="http://www.w3.org/1998/Math/MathML">
            <ci> FLUX_VALUE </ci>
          </math>
          <listOfParameters>
            <parameter id="LOWER_BOUND" value="0" units="mmol_per_gDW_per_hr"/>
            <parameter id="OBJECTIVE_COEFFICIENT" value="0" units="dimensionless"/>
            <parameter id="UPPER_BOUND" value="1000" units="mmol_per_gDW_per_hr"/>
            <parameter id="FLUX_VALUE" value="0" units="mmol_per_gDW_per_hr"/>
          </listOfParameters>
        </kineticLaw>
      </reaction>
      <reaction id="R_1_PERIOD_1_PERIOD_1_PERIOD_39_RXN_m_p1_GC" name="MALIC-NAD-RXN:Malate dehydrogenase (oxaloacetate decarboxylating)" reversible="false">
        <listOfReactants>
          <speciesReference species="M_MAL_m_p1_GC_m" stoichiometry="1"/>
          <speciesReference species="M_NAD_m_p1_GC_m" stoichiometry="1"/>
        </listOfReactants>
        <listOfProducts>
          <speciesReference species="M_PYRUVATE_m_p1_GC_m" stoichiometry="1"/>
          <speciesReference species="M_NADH_m_p1_GC_m" stoichiometry="1"/>
          <speciesReference species="M_CARBON_DIOXIDE_m_p1_GC_m" stoichiometry="1"/>
        </listOfProducts>
        <kineticLaw>
          <math xmlns="http://www.w3.org/1998/Math/MathML">
            <ci> FLUX_VALUE </ci>
          </math>
          <listOfParameters>
            <parameter id="LOWER_BOUND" value="0" units="mmol_per_gDW_per_hr"/>
            <parameter id="OBJECTIVE_COEFFICIENT" value="0" units="dimensionless"/>
            <parameter id="UPPER_BOUND" value="1000" units="mmol_per_gDW_per_hr"/>
            <parameter id="FLUX_VALUE" value="0" units="mmol_per_gDW_per_hr"/>
          </listOfParameters>
        </kineticLaw>
      </reaction>
      <reaction id="R_1_PERIOD_1_PERIOD_1_PERIOD_39_RXN_m_p1_MC" name="MALIC-NAD-RXN:Malate dehydrogenase (oxaloacetate decarboxylating)" reversible="false">
        <listOfReactants>
          <speciesReference species="M_NAD_m_p1_MC_m" stoichiometry="1"/>
          <speciesReference species="M_MAL_m_p1_MC_m" stoichiometry="1"/>
        </listOfReactants>
        <listOfProducts>
          <speciesReference species="M_PYRUVATE_m_p1_MC_m" stoichiometry="1"/>
          <speciesReference species="M_NADH_m_p1_MC_m" stoichiometry="1"/>
          <speciesReference species="M_CARBON_DIOXIDE_m_p1_MC_m" stoichiometry="1"/>
        </listOfProducts>
        <kineticLaw>
          <math xmlns="http://www.w3.org/1998/Math/MathML">
            <ci> FLUX_VALUE </ci>
          </math>
          <listOfParameters>
            <parameter id="LOWER_BOUND" value="0" units="mmol_per_gDW_per_hr"/>
            <parameter id="OBJECTIVE_COEFFICIENT" value="0" units="dimensionless"/>
            <parameter id="UPPER_BOUND" value="1000" units="mmol_per_gDW_per_hr"/>
            <parameter id="FLUX_VALUE" value="0" units="mmol_per_gDW_per_hr"/>
          </listOfParameters>
        </kineticLaw>
      </reaction>
      <reaction id="R_1_PERIOD_1_PERIOD_1_PERIOD_39_RXN_m_p2_GC" name="MALIC-NAD-RXN:Malate dehydrogenase (oxaloacetate decarboxylating)" reversible="false">
        <listOfReactants>
          <speciesReference species="M_NAD_m_p2_GC_m" stoichiometry="1"/>
          <speciesReference species="M_MAL_m_p2_GC_m" stoichiometry="1"/>
        </listOfReactants>
        <listOfProducts>
          <speciesReference species="M_PYRUVATE_m_p2_GC_m" stoichiometry="1"/>
          <speciesReference species="M_NADH_m_p2_GC_m" stoichiometry="1"/>
          <speciesReference species="M_CARBON_DIOXIDE_m_p2_GC_m" stoichiometry="1"/>
        </listOfProducts>
        <kineticLaw>
          <math xmlns="http://www.w3.org/1998/Math/MathML">
            <ci> FLUX_VALUE </ci>
          </math>
          <listOfParameters>
            <parameter id="LOWER_BOUND" value="0" units="mmol_per_gDW_per_hr"/>
            <parameter id="OBJECTIVE_COEFFICIENT" value="0" units="dimensionless"/>
            <parameter id="UPPER_BOUND" value="1000" units="mmol_per_gDW_per_hr"/>
            <parameter id="FLUX_VALUE" value="0" units="mmol_per_gDW_per_hr"/>
          </listOfParameters>
        </kineticLaw>
      </reaction>
      <reaction id="R_1_PERIOD_1_PERIOD_1_PERIOD_39_RXN_m_p2_MC" name="MALIC-NAD-RXN:Malate dehydrogenase (oxaloacetate decarboxylating)" reversible="false">
        <listOfReactants>
          <speciesReference species="M_MAL_m_p2_MC_m" stoichiometry="1"/>
          <speciesReference species="M_NAD_m_p2_MC_m" stoichiometry="1"/>
        </listOfReactants>
        <listOfProducts>
          <speciesReference species="M_PYRUVATE_m_p2_MC_m" stoichiometry="1"/>
          <speciesReference species="M_CARBON_DIOXIDE_m_p2_MC_m" stoichiometry="1"/>
          <speciesReference species="M_NADH_m_p2_MC_m" stoichiometry="1"/>
        </listOfProducts>
        <kineticLaw>
          <math xmlns="http://www.w3.org/1998/Math/MathML">
            <ci> FLUX_VALUE </ci>
          </math>
          <listOfParameters>
            <parameter id="LOWER_BOUND" value="0" units="mmol_per_gDW_per_hr"/>
            <parameter id="OBJECTIVE_COEFFICIENT" value="0" units="dimensionless"/>
            <parameter id="UPPER_BOUND" value="1000" units="mmol_per_gDW_per_hr"/>
            <parameter id="FLUX_VALUE" value="0" units="mmol_per_gDW_per_hr"/>
          </listOfParameters>
        </kineticLaw>
      </reaction>
      <reaction id="R_1_PERIOD_1_PERIOD_1_PERIOD_39_RXN_m_p3_GC" name="MALIC-NAD-RXN:Malate dehydrogenase (oxaloacetate decarboxylating)" reversible="false">
        <listOfReactants>
          <speciesReference species="M_NAD_m_p3_GC_m" stoichiometry="1"/>
          <speciesReference species="M_MAL_m_p3_GC_m" stoichiometry="1"/>
        </listOfReactants>
        <listOfProducts>
          <speciesReference species="M_CARBON_DIOXIDE_m_p3_GC_m" stoichiometry="1"/>
          <speciesReference species="M_NADH_m_p3_GC_m" stoichiometry="1"/>
          <speciesReference species="M_PYRUVATE_m_p3_GC_m" stoichiometry="1"/>
        </listOfProducts>
        <kineticLaw>
          <math xmlns="http://www.w3.org/1998/Math/MathML">
            <ci> FLUX_VALUE </ci>
          </math>
          <listOfParameters>
            <parameter id="LOWER_BOUND" value="0" units="mmol_per_gDW_per_hr"/>
            <parameter id="OBJECTIVE_COEFFICIENT" value="0" units="dimensionless"/>
            <parameter id="UPPER_BOUND" value="1000" units="mmol_per_gDW_per_hr"/>
            <parameter id="FLUX_VALUE" value="0" units="mmol_per_gDW_per_hr"/>
          </listOfParameters>
        </kineticLaw>
      </reaction>
      <reaction id="R_1_PERIOD_1_PERIOD_1_PERIOD_39_RXN_m_p3_MC" name="MALIC-NAD-RXN:Malate dehydrogenase (oxaloacetate decarboxylating)" reversible="false">
        <listOfReactants>
          <speciesReference species="M_NAD_m_p3_MC_m" stoichiometry="1"/>
          <speciesReference species="M_MAL_m_p3_MC_m" stoichiometry="1"/>
        </listOfReactants>
        <listOfProducts>
          <speciesReference species="M_NADH_m_p3_MC_m" stoichiometry="1"/>
          <speciesReference species="M_PYRUVATE_m_p3_MC_m" stoichiometry="1"/>
          <speciesReference species="M_CARBON_DIOXIDE_m_p3_MC_m" stoichiometry="1"/>
        </listOfProducts>
        <kineticLaw>
          <math xmlns="http://www.w3.org/1998/Math/MathML">
            <ci> FLUX_VALUE </ci>
          </math>
          <listOfParameters>
            <parameter id="LOWER_BOUND" value="0" units="mmol_per_gDW_per_hr"/>
            <parameter id="OBJECTIVE_COEFFICIENT" value="0" units="dimensionless"/>
            <parameter id="UPPER_BOUND" value="1000" units="mmol_per_gDW_per_hr"/>
            <parameter id="FLUX_VALUE" value="0" units="mmol_per_gDW_per_hr"/>
          </listOfParameters>
        </kineticLaw>
      </reaction>
      <reaction id="R_1_PERIOD_1_PERIOD_1_PERIOD_39_RXN_m_p4_GC" name="MALIC-NAD-RXN:Malate dehydrogenase (oxaloacetate decarboxylating)" reversible="false">
        <listOfReactants>
          <speciesReference species="M_NAD_m_p4_GC_m" stoichiometry="1"/>
          <speciesReference species="M_MAL_m_p4_GC_m" stoichiometry="1"/>
        </listOfReactants>
        <listOfProducts>
          <speciesReference species="M_CARBON_DIOXIDE_m_p4_GC_m" stoichiometry="1"/>
          <speciesReference species="M_PYRUVATE_m_p4_GC_m" stoichiometry="1"/>
          <speciesReference species="M_NADH_m_p4_GC_m" stoichiometry="1"/>
        </listOfProducts>
        <kineticLaw>
          <math xmlns="http://www.w3.org/1998/Math/MathML">
            <ci> FLUX_VALUE </ci>
          </math>
          <listOfParameters>
            <parameter id="LOWER_BOUND" value="0" units="mmol_per_gDW_per_hr"/>
            <parameter id="OBJECTIVE_COEFFICIENT" value="0" units="dimensionless"/>
            <parameter id="UPPER_BOUND" value="1000" units="mmol_per_gDW_per_hr"/>
            <parameter id="FLUX_VALUE" value="0" units="mmol_per_gDW_per_hr"/>
          </listOfParameters>
        </kineticLaw>
      </reaction>
      <reaction id="R_1_PERIOD_1_PERIOD_1_PERIOD_39_RXN_m_p4_MC" name="MALIC-NAD-RXN:Malate dehydrogenase (oxaloacetate decarboxylating)" reversible="false">
        <listOfReactants>
          <speciesReference species="M_MAL_m_p4_MC_m" stoichiometry="1"/>
          <speciesReference species="M_NAD_m_p4_MC_m" stoichiometry="1"/>
        </listOfReactants>
        <listOfProducts>
          <speciesReference species="M_CARBON_DIOXIDE_m_p4_MC_m" stoichiometry="1"/>
          <speciesReference species="M_PYRUVATE_m_p4_MC_m" stoichiometry="1"/>
          <speciesReference species="M_NADH_m_p4_MC_m" stoichiometry="1"/>
        </listOfProducts>
        <kineticLaw>
          <math xmlns="http://www.w3.org/1998/Math/MathML">
            <ci> FLUX_VALUE </ci>
          </math>
          <listOfParameters>
            <parameter id="LOWER_BOUND" value="0" units="mmol_per_gDW_per_hr"/>
            <parameter id="OBJECTIVE_COEFFICIENT" value="0" units="dimensionless"/>
            <parameter id="UPPER_BOUND" value="1000" units="mmol_per_gDW_per_hr"/>
            <parameter id="FLUX_VALUE" value="0" units="mmol_per_gDW_per_hr"/>
          </listOfParameters>
        </kineticLaw>
      </reaction>
      <reaction id="R_1_PERIOD_1_PERIOD_1_PERIOD_39_RXN_m_p5_GC" name="MALIC-NAD-RXN:Malate dehydrogenase (oxaloacetate decarboxylating)" reversible="false">
        <listOfReactants>
          <speciesReference species="M_NAD_m_p5_GC_m" stoichiometry="1"/>
          <speciesReference species="M_MAL_m_p5_GC_m" stoichiometry="1"/>
        </listOfReactants>
        <listOfProducts>
          <speciesReference species="M_PYRUVATE_m_p5_GC_m" stoichiometry="1"/>
          <speciesReference species="M_CARBON_DIOXIDE_m_p5_GC_m" stoichiometry="1"/>
          <speciesReference species="M_NADH_m_p5_GC_m" stoichiometry="1"/>
        </listOfProducts>
        <kineticLaw>
          <math xmlns="http://www.w3.org/1998/Math/MathML">
            <ci> FLUX_VALUE </ci>
          </math>
          <listOfParameters>
            <parameter id="LOWER_BOUND" value="0" units="mmol_per_gDW_per_hr"/>
            <parameter id="OBJECTIVE_COEFFICIENT" value="0" units="dimensionless"/>
            <parameter id="UPPER_BOUND" value="1000" units="mmol_per_gDW_per_hr"/>
            <parameter id="FLUX_VALUE" value="0" units="mmol_per_gDW_per_hr"/>
          </listOfParameters>
        </kineticLaw>
      </reaction>
      <reaction id="R_1_PERIOD_1_PERIOD_1_PERIOD_39_RXN_m_p5_MC" name="MALIC-NAD-RXN:Malate dehydrogenase (oxaloacetate decarboxylating)" reversible="false">
        <listOfReactants>
          <speciesReference species="M_MAL_m_p5_MC_m" stoichiometry="1"/>
          <speciesReference species="M_NAD_m_p5_MC_m" stoichiometry="1"/>
        </listOfReactants>
        <listOfProducts>
          <speciesReference species="M_CARBON_DIOXIDE_m_p5_MC_m" stoichiometry="1"/>
          <speciesReference species="M_NADH_m_p5_MC_m" stoichiometry="1"/>
          <speciesReference species="M_PYRUVATE_m_p5_MC_m" stoichiometry="1"/>
        </listOfProducts>
        <kineticLaw>
          <math xmlns="http://www.w3.org/1998/Math/MathML">
            <ci> FLUX_VALUE </ci>
          </math>
          <listOfParameters>
            <parameter id="LOWER_BOUND" value="0" units="mmol_per_gDW_per_hr"/>
            <parameter id="OBJECTIVE_COEFFICIENT" value="0" units="dimensionless"/>
            <parameter id="UPPER_BOUND" value="1000" units="mmol_per_gDW_per_hr"/>
            <parameter id="FLUX_VALUE" value="0" units="mmol_per_gDW_per_hr"/>
          </listOfParameters>
        </kineticLaw>
      </reaction>
      <reaction id="R_1_PERIOD_1_PERIOD_1_PERIOD_39_RXN_m_p6_GC" name="MALIC-NAD-RXN:Malate dehydrogenase (oxaloacetate decarboxylating)" reversible="false">
        <listOfReactants>
          <speciesReference species="M_NAD_m_p6_GC_m" stoichiometry="1"/>
          <speciesReference species="M_MAL_m_p6_GC_m" stoichiometry="1"/>
        </listOfReactants>
        <listOfProducts>
          <speciesReference species="M_CARBON_DIOXIDE_m_p6_GC_m" stoichiometry="1"/>
          <speciesReference species="M_PYRUVATE_m_p6_GC_m" stoichiometry="1"/>
          <speciesReference species="M_NADH_m_p6_GC_m" stoichiometry="1"/>
        </listOfProducts>
        <kineticLaw>
          <math xmlns="http://www.w3.org/1998/Math/MathML">
            <ci> FLUX_VALUE </ci>
          </math>
          <listOfParameters>
            <parameter id="LOWER_BOUND" value="0" units="mmol_per_gDW_per_hr"/>
            <parameter id="OBJECTIVE_COEFFICIENT" value="0" units="dimensionless"/>
            <parameter id="UPPER_BOUND" value="1000" units="mmol_per_gDW_per_hr"/>
            <parameter id="FLUX_VALUE" value="0" units="mmol_per_gDW_per_hr"/>
          </listOfParameters>
        </kineticLaw>
      </reaction>
      <reaction id="R_1_PERIOD_1_PERIOD_1_PERIOD_39_RXN_m_p6_MC" name="MALIC-NAD-RXN:Malate dehydrogenase (oxaloacetate decarboxylating)" reversible="false">
        <listOfReactants>
          <speciesReference species="M_NAD_m_p6_MC_m" stoichiometry="1"/>
          <speciesReference species="M_MAL_m_p6_MC_m" stoichiometry="1"/>
        </listOfReactants>
        <listOfProducts>
          <speciesReference species="M_CARBON_DIOXIDE_m_p6_MC_m" stoichiometry="1"/>
          <speciesReference species="M_NADH_m_p6_MC_m" stoichiometry="1"/>
          <speciesReference species="M_PYRUVATE_m_p6_MC_m" stoichiometry="1"/>
        </listOfProducts>
        <kineticLaw>
          <math xmlns="http://www.w3.org/1998/Math/MathML">
            <ci> FLUX_VALUE </ci>
          </math>
          <listOfParameters>
            <parameter id="LOWER_BOUND" value="0" units="mmol_per_gDW_per_hr"/>
            <parameter id="OBJECTIVE_COEFFICIENT" value="0" units="dimensionless"/>
            <parameter id="UPPER_BOUND" value="1000" units="mmol_per_gDW_per_hr"/>
            <parameter id="FLUX_VALUE" value="0" units="mmol_per_gDW_per_hr"/>
          </listOfParameters>
        </kineticLaw>
      </reaction>
      <reaction id="R_1_PERIOD_2_PERIOD_1_PERIOD_13_RXN_p_p1_GC" name="1.2.1.13-RXN:Glyceraldehyde-3-phosphate dehydrogenase (NADP+) (phosphorylating)" reversible="false">
        <listOfReactants>
          <speciesReference species="M_DPG_p_p1_GC_p" stoichiometry="1"/>
          <speciesReference species="M_NADPH_p_p1_GC_p" stoichiometry="1"/>
          <speciesReference species="M_PROTON_p_p1_GC_p" stoichiometry="1"/>
        </listOfReactants>
        <listOfProducts>
          <speciesReference species="M_NADP_p_p1_GC_p" stoichiometry="1"/>
          <speciesReference species="M_Pi_p_p1_GC_p" stoichiometry="1"/>
          <speciesReference species="M_GAP_p_p1_GC_p" stoichiometry="1"/>
        </listOfProducts>
        <kineticLaw>
          <math xmlns="http://www.w3.org/1998/Math/MathML">
            <ci> FLUX_VALUE </ci>
          </math>
          <listOfParameters>
            <parameter id="LOWER_BOUND" value="0" units="mmol_per_gDW_per_hr"/>
            <parameter id="OBJECTIVE_COEFFICIENT" value="0" units="dimensionless"/>
            <parameter id="UPPER_BOUND" value="1000" units="mmol_per_gDW_per_hr"/>
            <parameter id="FLUX_VALUE" value="0" units="mmol_per_gDW_per_hr"/>
          </listOfParameters>
        </kineticLaw>
      </reaction>
      <reaction id="R_1_PERIOD_2_PERIOD_1_PERIOD_13_RXN_p_p1_MC" name="1.2.1.13-RXN:Glyceraldehyde-3-phosphate dehydrogenase (NADP+) (phosphorylating)" reversible="false">
        <listOfReactants>
          <speciesReference species="M_PROTON_p_p1_MC_p" stoichiometry="1"/>
          <speciesReference species="M_NADPH_p_p1_MC_p" stoichiometry="1"/>
          <speciesReference species="M_DPG_p_p1_MC_p" stoichiometry="1"/>
        </listOfReactants>
        <listOfProducts>
          <speciesReference species="M_NADP_p_p1_MC_p" stoichiometry="1"/>
          <speciesReference species="M_Pi_p_p1_MC_p" stoichiometry="1"/>
          <speciesReference species="M_GAP_p_p1_MC_p" stoichiometry="1"/>
        </listOfProducts>
        <kineticLaw>
          <math xmlns="http://www.w3.org/1998/Math/MathML">
            <ci> FLUX_VALUE </ci>
          </math>
          <listOfParameters>
            <parameter id="LOWER_BOUND" value="0" units="mmol_per_gDW_per_hr"/>
            <parameter id="OBJECTIVE_COEFFICIENT" value="0" units="dimensionless"/>
            <parameter id="UPPER_BOUND" value="1000" units="mmol_per_gDW_per_hr"/>
            <parameter id="FLUX_VALUE" value="0" units="mmol_per_gDW_per_hr"/>
          </listOfParameters>
        </kineticLaw>
      </reaction>
      <reaction id="R_1_PERIOD_2_PERIOD_1_PERIOD_13_RXN_p_p2_GC" name="1.2.1.13-RXN:Glyceraldehyde-3-phosphate dehydrogenase (NADP+) (phosphorylating)" reversible="false">
        <listOfReactants>
          <speciesReference species="M_NADPH_p_p2_GC_p" stoichiometry="1"/>
          <speciesReference species="M_PROTON_p_p2_GC_p" stoichiometry="1"/>
          <speciesReference species="M_DPG_p_p2_GC_p" stoichiometry="1"/>
        </listOfReactants>
        <listOfProducts>
          <speciesReference species="M_NADP_p_p2_GC_p" stoichiometry="1"/>
          <speciesReference species="M_Pi_p_p2_GC_p" stoichiometry="1"/>
          <speciesReference species="M_GAP_p_p2_GC_p" stoichiometry="1"/>
        </listOfProducts>
        <kineticLaw>
          <math xmlns="http://www.w3.org/1998/Math/MathML">
            <ci> FLUX_VALUE </ci>
          </math>
          <listOfParameters>
            <parameter id="LOWER_BOUND" value="0" units="mmol_per_gDW_per_hr"/>
            <parameter id="OBJECTIVE_COEFFICIENT" value="0" units="dimensionless"/>
            <parameter id="UPPER_BOUND" value="1000" units="mmol_per_gDW_per_hr"/>
            <parameter id="FLUX_VALUE" value="0" units="mmol_per_gDW_per_hr"/>
          </listOfParameters>
        </kineticLaw>
      </reaction>
      <reaction id="R_1_PERIOD_2_PERIOD_1_PERIOD_13_RXN_p_p2_MC" name="1.2.1.13-RXN:Glyceraldehyde-3-phosphate dehydrogenase (NADP+) (phosphorylating)" reversible="false">
        <listOfReactants>
          <speciesReference species="M_PROTON_p_p2_MC_p" stoichiometry="1"/>
          <speciesReference species="M_NADPH_p_p2_MC_p" stoichiometry="1"/>
          <speciesReference species="M_DPG_p_p2_MC_p" stoichiometry="1"/>
        </listOfReactants>
        <listOfProducts>
          <speciesReference species="M_NADP_p_p2_MC_p" stoichiometry="1"/>
          <speciesReference species="M_Pi_p_p2_MC_p" stoichiometry="1"/>
          <speciesReference species="M_GAP_p_p2_MC_p" stoichiometry="1"/>
        </listOfProducts>
        <kineticLaw>
          <math xmlns="http://www.w3.org/1998/Math/MathML">
            <ci> FLUX_VALUE </ci>
          </math>
          <listOfParameters>
            <parameter id="LOWER_BOUND" value="0" units="mmol_per_gDW_per_hr"/>
            <parameter id="OBJECTIVE_COEFFICIENT" value="0" units="dimensionless"/>
            <parameter id="UPPER_BOUND" value="1000" units="mmol_per_gDW_per_hr"/>
            <parameter id="FLUX_VALUE" value="0" units="mmol_per_gDW_per_hr"/>
          </listOfParameters>
        </kineticLaw>
      </reaction>
      <reaction id="R_1_PERIOD_2_PERIOD_1_PERIOD_13_RXN_p_p3_GC" name="1.2.1.13-RXN:Glyceraldehyde-3-phosphate dehydrogenase (NADP+) (phosphorylating)" reversible="false">
        <listOfReactants>
          <speciesReference species="M_NADPH_p_p3_GC_p" stoichiometry="1"/>
          <speciesReference species="M_DPG_p_p3_GC_p" stoichiometry="1"/>
          <speciesReference species="M_PROTON_p_p3_GC_p" stoichiometry="1"/>
        </listOfReactants>
        <listOfProducts>
          <speciesReference species="M_Pi_p_p3_GC_p" stoichiometry="1"/>
          <speciesReference species="M_GAP_p_p3_GC_p" stoichiometry="1"/>
          <speciesReference species="M_NADP_p_p3_GC_p" stoichiometry="1"/>
        </listOfProducts>
        <kineticLaw>
          <math xmlns="http://www.w3.org/1998/Math/MathML">
            <ci> FLUX_VALUE </ci>
          </math>
          <listOfParameters>
            <parameter id="LOWER_BOUND" value="0" units="mmol_per_gDW_per_hr"/>
            <parameter id="OBJECTIVE_COEFFICIENT" value="0" units="dimensionless"/>
            <parameter id="UPPER_BOUND" value="1000" units="mmol_per_gDW_per_hr"/>
            <parameter id="FLUX_VALUE" value="0" units="mmol_per_gDW_per_hr"/>
          </listOfParameters>
        </kineticLaw>
      </reaction>
      <reaction id="R_1_PERIOD_2_PERIOD_1_PERIOD_13_RXN_p_p3_MC" name="1.2.1.13-RXN:Glyceraldehyde-3-phosphate dehydrogenase (NADP+) (phosphorylating)" reversible="false">
        <listOfReactants>
          <speciesReference species="M_NADPH_p_p3_MC_p" stoichiometry="1"/>
          <speciesReference species="M_DPG_p_p3_MC_p" stoichiometry="1"/>
          <speciesReference species="M_PROTON_p_p3_MC_p" stoichiometry="1"/>
        </listOfReactants>
        <listOfProducts>
          <speciesReference species="M_Pi_p_p3_MC_p" stoichiometry="1"/>
          <speciesReference species="M_GAP_p_p3_MC_p" stoichiometry="1"/>
          <speciesReference species="M_NADP_p_p3_MC_p" stoichiometry="1"/>
        </listOfProducts>
        <kineticLaw>
          <math xmlns="http://www.w3.org/1998/Math/MathML">
            <ci> FLUX_VALUE </ci>
          </math>
          <listOfParameters>
            <parameter id="LOWER_BOUND" value="0" units="mmol_per_gDW_per_hr"/>
            <parameter id="OBJECTIVE_COEFFICIENT" value="0" units="dimensionless"/>
            <parameter id="UPPER_BOUND" value="1000" units="mmol_per_gDW_per_hr"/>
            <parameter id="FLUX_VALUE" value="0" units="mmol_per_gDW_per_hr"/>
          </listOfParameters>
        </kineticLaw>
      </reaction>
      <reaction id="R_1_PERIOD_2_PERIOD_1_PERIOD_13_RXN_p_p4_GC" name="1.2.1.13-RXN:Glyceraldehyde-3-phosphate dehydrogenase (NADP+) (phosphorylating)" reversible="false">
        <listOfReactants>
          <speciesReference species="M_NADPH_p_p4_GC_p" stoichiometry="1"/>
          <speciesReference species="M_DPG_p_p4_GC_p" stoichiometry="1"/>
          <speciesReference species="M_PROTON_p_p4_GC_p" stoichiometry="1"/>
        </listOfReactants>
        <listOfProducts>
          <speciesReference species="M_Pi_p_p4_GC_p" stoichiometry="1"/>
          <speciesReference species="M_NADP_p_p4_GC_p" stoichiometry="1"/>
          <speciesReference species="M_GAP_p_p4_GC_p" stoichiometry="1"/>
        </listOfProducts>
        <kineticLaw>
          <math xmlns="http://www.w3.org/1998/Math/MathML">
            <ci> FLUX_VALUE </ci>
          </math>
          <listOfParameters>
            <parameter id="LOWER_BOUND" value="0" units="mmol_per_gDW_per_hr"/>
            <parameter id="OBJECTIVE_COEFFICIENT" value="0" units="dimensionless"/>
            <parameter id="UPPER_BOUND" value="1000" units="mmol_per_gDW_per_hr"/>
            <parameter id="FLUX_VALUE" value="0" units="mmol_per_gDW_per_hr"/>
          </listOfParameters>
        </kineticLaw>
      </reaction>
      <reaction id="R_1_PERIOD_2_PERIOD_1_PERIOD_13_RXN_p_p4_MC" name="1.2.1.13-RXN:Glyceraldehyde-3-phosphate dehydrogenase (NADP+) (phosphorylating)" reversible="false">
        <listOfReactants>
          <speciesReference species="M_NADPH_p_p4_MC_p" stoichiometry="1"/>
          <speciesReference species="M_DPG_p_p4_MC_p" stoichiometry="1"/>
          <speciesReference species="M_PROTON_p_p4_MC_p" stoichiometry="1"/>
        </listOfReactants>
        <listOfProducts>
          <speciesReference species="M_Pi_p_p4_MC_p" stoichiometry="1"/>
          <speciesReference species="M_GAP_p_p4_MC_p" stoichiometry="1"/>
          <speciesReference species="M_NADP_p_p4_MC_p" stoichiometry="1"/>
        </listOfProducts>
        <kineticLaw>
          <math xmlns="http://www.w3.org/1998/Math/MathML">
            <ci> FLUX_VALUE </ci>
          </math>
          <listOfParameters>
            <parameter id="LOWER_BOUND" value="0" units="mmol_per_gDW_per_hr"/>
            <parameter id="OBJECTIVE_COEFFICIENT" value="0" units="dimensionless"/>
            <parameter id="UPPER_BOUND" value="1000" units="mmol_per_gDW_per_hr"/>
            <parameter id="FLUX_VALUE" value="0" units="mmol_per_gDW_per_hr"/>
          </listOfParameters>
        </kineticLaw>
      </reaction>
      <reaction id="R_1_PERIOD_2_PERIOD_1_PERIOD_13_RXN_p_p5_GC" name="1.2.1.13-RXN:Glyceraldehyde-3-phosphate dehydrogenase (NADP+) (phosphorylating)" reversible="false">
        <listOfReactants>
          <speciesReference species="M_NADPH_p_p5_GC_p" stoichiometry="1"/>
          <speciesReference species="M_DPG_p_p5_GC_p" stoichiometry="1"/>
          <speciesReference species="M_PROTON_p_p5_GC_p" stoichiometry="1"/>
        </listOfReactants>
        <listOfProducts>
          <speciesReference species="M_Pi_p_p5_GC_p" stoichiometry="1"/>
          <speciesReference species="M_GAP_p_p5_GC_p" stoichiometry="1"/>
          <speciesReference species="M_NADP_p_p5_GC_p" stoichiometry="1"/>
        </listOfProducts>
        <kineticLaw>
          <math xmlns="http://www.w3.org/1998/Math/MathML">
            <ci> FLUX_VALUE </ci>
          </math>
          <listOfParameters>
            <parameter id="LOWER_BOUND" value="0" units="mmol_per_gDW_per_hr"/>
            <parameter id="OBJECTIVE_COEFFICIENT" value="0" units="dimensionless"/>
            <parameter id="UPPER_BOUND" value="1000" units="mmol_per_gDW_per_hr"/>
            <parameter id="FLUX_VALUE" value="0" units="mmol_per_gDW_per_hr"/>
          </listOfParameters>
        </kineticLaw>
      </reaction>
      <reaction id="R_1_PERIOD_2_PERIOD_1_PERIOD_13_RXN_p_p5_MC" name="1.2.1.13-RXN:Glyceraldehyde-3-phosphate dehydrogenase (NADP+) (phosphorylating)" reversible="false">
        <listOfReactants>
          <speciesReference species="M_NADPH_p_p5_MC_p" stoichiometry="1"/>
          <speciesReference species="M_DPG_p_p5_MC_p" stoichiometry="1"/>
          <speciesReference species="M_PROTON_p_p5_MC_p" stoichiometry="1"/>
        </listOfReactants>
        <listOfProducts>
          <speciesReference species="M_NADP_p_p5_MC_p" stoichiometry="1"/>
          <speciesReference species="M_Pi_p_p5_MC_p" stoichiometry="1"/>
          <speciesReference species="M_GAP_p_p5_MC_p" stoichiometry="1"/>
        </listOfProducts>
        <kineticLaw>
          <math xmlns="http://www.w3.org/1998/Math/MathML">
            <ci> FLUX_VALUE </ci>
          </math>
          <listOfParameters>
            <parameter id="LOWER_BOUND" value="0" units="mmol_per_gDW_per_hr"/>
            <parameter id="OBJECTIVE_COEFFICIENT" value="0" units="dimensionless"/>
            <parameter id="UPPER_BOUND" value="1000" units="mmol_per_gDW_per_hr"/>
            <parameter id="FLUX_VALUE" value="0" units="mmol_per_gDW_per_hr"/>
          </listOfParameters>
        </kineticLaw>
      </reaction>
      <reaction id="R_1_PERIOD_2_PERIOD_1_PERIOD_13_RXN_p_p6_GC" name="1.2.1.13-RXN:Glyceraldehyde-3-phosphate dehydrogenase (NADP+) (phosphorylating)" reversible="false">
        <listOfReactants>
          <speciesReference species="M_PROTON_p_p6_GC_p" stoichiometry="1"/>
          <speciesReference species="M_NADPH_p_p6_GC_p" stoichiometry="1"/>
          <speciesReference species="M_DPG_p_p6_GC_p" stoichiometry="1"/>
        </listOfReactants>
        <listOfProducts>
          <speciesReference species="M_NADP_p_p6_GC_p" stoichiometry="1"/>
          <speciesReference species="M_Pi_p_p6_GC_p" stoichiometry="1"/>
          <speciesReference species="M_GAP_p_p6_GC_p" stoichiometry="1"/>
        </listOfProducts>
        <kineticLaw>
          <math xmlns="http://www.w3.org/1998/Math/MathML">
            <ci> FLUX_VALUE </ci>
          </math>
          <listOfParameters>
            <parameter id="LOWER_BOUND" value="0" units="mmol_per_gDW_per_hr"/>
            <parameter id="OBJECTIVE_COEFFICIENT" value="0" units="dimensionless"/>
            <parameter id="UPPER_BOUND" value="1000" units="mmol_per_gDW_per_hr"/>
            <parameter id="FLUX_VALUE" value="0" units="mmol_per_gDW_per_hr"/>
          </listOfParameters>
        </kineticLaw>
      </reaction>
      <reaction id="R_1_PERIOD_2_PERIOD_1_PERIOD_13_RXN_p_p6_MC" name="1.2.1.13-RXN:Glyceraldehyde-3-phosphate dehydrogenase (NADP+) (phosphorylating)" reversible="false">
        <listOfReactants>
          <speciesReference species="M_NADPH_p_p6_MC_p" stoichiometry="1"/>
          <speciesReference species="M_PROTON_p_p6_MC_p" stoichiometry="1"/>
          <speciesReference species="M_DPG_p_p6_MC_p" stoichiometry="1"/>
        </listOfReactants>
        <listOfProducts>
          <speciesReference species="M_NADP_p_p6_MC_p" stoichiometry="1"/>
          <speciesReference species="M_Pi_p_p6_MC_p" stoichiometry="1"/>
          <speciesReference species="M_GAP_p_p6_MC_p" stoichiometry="1"/>
        </listOfProducts>
        <kineticLaw>
          <math xmlns="http://www.w3.org/1998/Math/MathML">
            <ci> FLUX_VALUE </ci>
          </math>
          <listOfParameters>
            <parameter id="LOWER_BOUND" value="0" units="mmol_per_gDW_per_hr"/>
            <parameter id="OBJECTIVE_COEFFICIENT" value="0" units="dimensionless"/>
            <parameter id="UPPER_BOUND" value="1000" units="mmol_per_gDW_per_hr"/>
            <parameter id="FLUX_VALUE" value="0" units="mmol_per_gDW_per_hr"/>
          </listOfParameters>
        </kineticLaw>
      </reaction>
      <reaction id="R_1_PERIOD_2_PERIOD_1_PERIOD_25_RXN_m_p1_GC" name="1.2.1.25-RXN" reversible="false">
        <listOfReactants>
          <speciesReference species="M_2_KETO_ISOVALERATE_m_p1_GC_m" stoichiometry="1"/>
          <speciesReference species="M_CO_A_m_p1_GC_m" stoichiometry="1"/>
          <speciesReference species="M_NAD_m_p1_GC_m" stoichiometry="1"/>
        </listOfReactants>
        <listOfProducts>
          <speciesReference species="M_CARBON_DIOXIDE_m_p1_GC_m" stoichiometry="1"/>
          <speciesReference species="M_ISOBUTYRYL_COA_m_p1_GC_m" stoichiometry="1"/>
          <speciesReference species="M_NADH_m_p1_GC_m" stoichiometry="1"/>
        </listOfProducts>
        <kineticLaw>
          <math xmlns="http://www.w3.org/1998/Math/MathML">
            <ci> FLUX_VALUE </ci>
          </math>
          <listOfParameters>
            <parameter id="LOWER_BOUND" value="0" units="mmol_per_gDW_per_hr"/>
            <parameter id="OBJECTIVE_COEFFICIENT" value="0" units="dimensionless"/>
            <parameter id="UPPER_BOUND" value="1000" units="mmol_per_gDW_per_hr"/>
            <parameter id="FLUX_VALUE" value="0" units="mmol_per_gDW_per_hr"/>
          </listOfParameters>
        </kineticLaw>
      </reaction>
      <reaction id="R_1_PERIOD_2_PERIOD_1_PERIOD_25_RXN_m_p1_MC" name="1.2.1.25-RXN" reversible="false">
        <listOfReactants>
          <speciesReference species="M_CO_A_m_p1_MC_m" stoichiometry="1"/>
          <speciesReference species="M_NAD_m_p1_MC_m" stoichiometry="1"/>
          <speciesReference species="M_2_KETO_ISOVALERATE_m_p1_MC_m" stoichiometry="1"/>
        </listOfReactants>
        <listOfProducts>
          <speciesReference species="M_ISOBUTYRYL_COA_m_p1_MC_m" stoichiometry="1"/>
          <speciesReference species="M_NADH_m_p1_MC_m" stoichiometry="1"/>
          <speciesReference species="M_CARBON_DIOXIDE_m_p1_MC_m" stoichiometry="1"/>
        </listOfProducts>
        <kineticLaw>
          <math xmlns="http://www.w3.org/1998/Math/MathML">
            <ci> FLUX_VALUE </ci>
          </math>
          <listOfParameters>
            <parameter id="LOWER_BOUND" value="0" units="mmol_per_gDW_per_hr"/>
            <parameter id="OBJECTIVE_COEFFICIENT" value="0" units="dimensionless"/>
            <parameter id="UPPER_BOUND" value="1000" units="mmol_per_gDW_per_hr"/>
            <parameter id="FLUX_VALUE" value="0" units="mmol_per_gDW_per_hr"/>
          </listOfParameters>
        </kineticLaw>
      </reaction>
      <reaction id="R_1_PERIOD_2_PERIOD_1_PERIOD_25_RXN_m_p2_GC" name="1.2.1.25-RXN" reversible="false">
        <listOfReactants>
          <speciesReference species="M_CO_A_m_p2_GC_m" stoichiometry="1"/>
          <speciesReference species="M_2_KETO_ISOVALERATE_m_p2_GC_m" stoichiometry="1"/>
          <speciesReference species="M_NAD_m_p2_GC_m" stoichiometry="1"/>
        </listOfReactants>
        <listOfProducts>
          <speciesReference species="M_NADH_m_p2_GC_m" stoichiometry="1"/>
          <speciesReference species="M_ISOBUTYRYL_COA_m_p2_GC_m" stoichiometry="1"/>
          <speciesReference species="M_CARBON_DIOXIDE_m_p2_GC_m" stoichiometry="1"/>
        </listOfProducts>
        <kineticLaw>
          <math xmlns="http://www.w3.org/1998/Math/MathML">
            <ci> FLUX_VALUE </ci>
          </math>
          <listOfParameters>
            <parameter id="LOWER_BOUND" value="0" units="mmol_per_gDW_per_hr"/>
            <parameter id="OBJECTIVE_COEFFICIENT" value="0" units="dimensionless"/>
            <parameter id="UPPER_BOUND" value="1000" units="mmol_per_gDW_per_hr"/>
            <parameter id="FLUX_VALUE" value="0" units="mmol_per_gDW_per_hr"/>
          </listOfParameters>
        </kineticLaw>
      </reaction>
      <reaction id="R_1_PERIOD_2_PERIOD_1_PERIOD_25_RXN_m_p2_MC" name="1.2.1.25-RXN" reversible="false">
        <listOfReactants>
          <speciesReference species="M_CO_A_m_p2_MC_m" stoichiometry="1"/>
          <speciesReference species="M_NAD_m_p2_MC_m" stoichiometry="1"/>
          <speciesReference species="M_2_KETO_ISOVALERATE_m_p2_MC_m" stoichiometry="1"/>
        </listOfReactants>
        <listOfProducts>
          <speciesReference species="M_NADH_m_p2_MC_m" stoichiometry="1"/>
          <speciesReference species="M_CARBON_DIOXIDE_m_p2_MC_m" stoichiometry="1"/>
          <speciesReference species="M_ISOBUTYRYL_COA_m_p2_MC_m" stoichiometry="1"/>
        </listOfProducts>
        <kineticLaw>
          <math xmlns="http://www.w3.org/1998/Math/MathML">
            <ci> FLUX_VALUE </ci>
          </math>
          <listOfParameters>
            <parameter id="LOWER_BOUND" value="0" units="mmol_per_gDW_per_hr"/>
            <parameter id="OBJECTIVE_COEFFICIENT" value="0" units="dimensionless"/>
            <parameter id="UPPER_BOUND" value="1000" units="mmol_per_gDW_per_hr"/>
            <parameter id="FLUX_VALUE" value="0" units="mmol_per_gDW_per_hr"/>
          </listOfParameters>
        </kineticLaw>
      </reaction>
      <reaction id="R_1_PERIOD_2_PERIOD_1_PERIOD_25_RXN_m_p3_GC" name="1.2.1.25-RXN" reversible="false">
        <listOfReactants>
          <speciesReference species="M_2_KETO_ISOVALERATE_m_p3_GC_m" stoichiometry="1"/>
          <speciesReference species="M_CO_A_m_p3_GC_m" stoichiometry="1"/>
          <speciesReference species="M_NAD_m_p3_GC_m" stoichiometry="1"/>
        </listOfReactants>
        <listOfProducts>
          <speciesReference species="M_CARBON_DIOXIDE_m_p3_GC_m" stoichiometry="1"/>
          <speciesReference species="M_ISOBUTYRYL_COA_m_p3_GC_m" stoichiometry="1"/>
          <speciesReference species="M_NADH_m_p3_GC_m" stoichiometry="1"/>
        </listOfProducts>
        <kineticLaw>
          <math xmlns="http://www.w3.org/1998/Math/MathML">
            <ci> FLUX_VALUE </ci>
          </math>
          <listOfParameters>
            <parameter id="LOWER_BOUND" value="0" units="mmol_per_gDW_per_hr"/>
            <parameter id="OBJECTIVE_COEFFICIENT" value="0" units="dimensionless"/>
            <parameter id="UPPER_BOUND" value="1000" units="mmol_per_gDW_per_hr"/>
            <parameter id="FLUX_VALUE" value="0" units="mmol_per_gDW_per_hr"/>
          </listOfParameters>
        </kineticLaw>
      </reaction>
      <reaction id="R_1_PERIOD_2_PERIOD_1_PERIOD_25_RXN_m_p3_MC" name="1.2.1.25-RXN" reversible="false">
        <listOfReactants>
          <speciesReference species="M_CO_A_m_p3_MC_m" stoichiometry="1"/>
          <speciesReference species="M_2_KETO_ISOVALERATE_m_p3_MC_m" stoichiometry="1"/>
          <speciesReference species="M_NAD_m_p3_MC_m" stoichiometry="1"/>
        </listOfReactants>
        <listOfProducts>
          <speciesReference species="M_ISOBUTYRYL_COA_m_p3_MC_m" stoichiometry="1"/>
          <speciesReference species="M_CARBON_DIOXIDE_m_p3_MC_m" stoichiometry="1"/>
          <speciesReference species="M_NADH_m_p3_MC_m" stoichiometry="1"/>
        </listOfProducts>
        <kineticLaw>
          <math xmlns="http://www.w3.org/1998/Math/MathML">
            <ci> FLUX_VALUE </ci>
          </math>
          <listOfParameters>
            <parameter id="LOWER_BOUND" value="0" units="mmol_per_gDW_per_hr"/>
            <parameter id="OBJECTIVE_COEFFICIENT" value="0" units="dimensionless"/>
            <parameter id="UPPER_BOUND" value="1000" units="mmol_per_gDW_per_hr"/>
            <parameter id="FLUX_VALUE" value="0" units="mmol_per_gDW_per_hr"/>
          </listOfParameters>
        </kineticLaw>
      </reaction>
      <reaction id="R_1_PERIOD_2_PERIOD_1_PERIOD_25_RXN_m_p4_GC" name="1.2.1.25-RXN" reversible="false">
        <listOfReactants>
          <speciesReference species="M_2_KETO_ISOVALERATE_m_p4_GC_m" stoichiometry="1"/>
          <speciesReference species="M_NAD_m_p4_GC_m" stoichiometry="1"/>
          <speciesReference species="M_CO_A_m_p4_GC_m" stoichiometry="1"/>
        </listOfReactants>
        <listOfProducts>
          <speciesReference species="M_ISOBUTYRYL_COA_m_p4_GC_m" stoichiometry="1"/>
          <speciesReference species="M_NADH_m_p4_GC_m" stoichiometry="1"/>
          <speciesReference species="M_CARBON_DIOXIDE_m_p4_GC_m" stoichiometry="1"/>
        </listOfProducts>
        <kineticLaw>
          <math xmlns="http://www.w3.org/1998/Math/MathML">
            <ci> FLUX_VALUE </ci>
          </math>
          <listOfParameters>
            <parameter id="LOWER_BOUND" value="0" units="mmol_per_gDW_per_hr"/>
            <parameter id="OBJECTIVE_COEFFICIENT" value="0" units="dimensionless"/>
            <parameter id="UPPER_BOUND" value="1000" units="mmol_per_gDW_per_hr"/>
            <parameter id="FLUX_VALUE" value="0" units="mmol_per_gDW_per_hr"/>
          </listOfParameters>
        </kineticLaw>
      </reaction>
      <reaction id="R_1_PERIOD_2_PERIOD_1_PERIOD_25_RXN_m_p4_MC" name="1.2.1.25-RXN" reversible="false">
        <listOfReactants>
          <speciesReference species="M_NAD_m_p4_MC_m" stoichiometry="1"/>
          <speciesReference species="M_CO_A_m_p4_MC_m" stoichiometry="1"/>
          <speciesReference species="M_2_KETO_ISOVALERATE_m_p4_MC_m" stoichiometry="1"/>
        </listOfReactants>
        <listOfProducts>
          <speciesReference species="M_CARBON_DIOXIDE_m_p4_MC_m" stoichiometry="1"/>
          <speciesReference species="M_NADH_m_p4_MC_m" stoichiometry="1"/>
          <speciesReference species="M_ISOBUTYRYL_COA_m_p4_MC_m" stoichiometry="1"/>
        </listOfProducts>
        <kineticLaw>
          <math xmlns="http://www.w3.org/1998/Math/MathML">
            <ci> FLUX_VALUE </ci>
          </math>
          <listOfParameters>
            <parameter id="LOWER_BOUND" value="0" units="mmol_per_gDW_per_hr"/>
            <parameter id="OBJECTIVE_COEFFICIENT" value="0" units="dimensionless"/>
            <parameter id="UPPER_BOUND" value="1000" units="mmol_per_gDW_per_hr"/>
            <parameter id="FLUX_VALUE" value="0" units="mmol_per_gDW_per_hr"/>
          </listOfParameters>
        </kineticLaw>
      </reaction>
      <reaction id="R_1_PERIOD_2_PERIOD_1_PERIOD_25_RXN_m_p5_GC" name="1.2.1.25-RXN" reversible="false">
        <listOfReactants>
          <speciesReference species="M_CO_A_m_p5_GC_m" stoichiometry="1"/>
          <speciesReference species="M_NAD_m_p5_GC_m" stoichiometry="1"/>
          <speciesReference species="M_2_KETO_ISOVALERATE_m_p5_GC_m" stoichiometry="1"/>
        </listOfReactants>
        <listOfProducts>
          <speciesReference species="M_CARBON_DIOXIDE_m_p5_GC_m" stoichiometry="1"/>
          <speciesReference species="M_ISOBUTYRYL_COA_m_p5_GC_m" stoichiometry="1"/>
          <speciesReference species="M_NADH_m_p5_GC_m" stoichiometry="1"/>
        </listOfProducts>
        <kineticLaw>
          <math xmlns="http://www.w3.org/1998/Math/MathML">
            <ci> FLUX_VALUE </ci>
          </math>
          <listOfParameters>
            <parameter id="LOWER_BOUND" value="0" units="mmol_per_gDW_per_hr"/>
            <parameter id="OBJECTIVE_COEFFICIENT" value="0" units="dimensionless"/>
            <parameter id="UPPER_BOUND" value="1000" units="mmol_per_gDW_per_hr"/>
            <parameter id="FLUX_VALUE" value="0" units="mmol_per_gDW_per_hr"/>
          </listOfParameters>
        </kineticLaw>
      </reaction>
      <reaction id="R_1_PERIOD_2_PERIOD_1_PERIOD_25_RXN_m_p5_MC" name="1.2.1.25-RXN" reversible="false">
        <listOfReactants>
          <speciesReference species="M_2_KETO_ISOVALERATE_m_p5_MC_m" stoichiometry="1"/>
          <speciesReference species="M_CO_A_m_p5_MC_m" stoichiometry="1"/>
          <speciesReference species="M_NAD_m_p5_MC_m" stoichiometry="1"/>
        </listOfReactants>
        <listOfProducts>
          <speciesReference species="M_CARBON_DIOXIDE_m_p5_MC_m" stoichiometry="1"/>
          <speciesReference species="M_NADH_m_p5_MC_m" stoichiometry="1"/>
          <speciesReference species="M_ISOBUTYRYL_COA_m_p5_MC_m" stoichiometry="1"/>
        </listOfProducts>
        <kineticLaw>
          <math xmlns="http://www.w3.org/1998/Math/MathML">
            <ci> FLUX_VALUE </ci>
          </math>
          <listOfParameters>
            <parameter id="LOWER_BOUND" value="0" units="mmol_per_gDW_per_hr"/>
            <parameter id="OBJECTIVE_COEFFICIENT" value="0" units="dimensionless"/>
            <parameter id="UPPER_BOUND" value="1000" units="mmol_per_gDW_per_hr"/>
            <parameter id="FLUX_VALUE" value="0" units="mmol_per_gDW_per_hr"/>
          </listOfParameters>
        </kineticLaw>
      </reaction>
      <reaction id="R_1_PERIOD_2_PERIOD_1_PERIOD_25_RXN_m_p6_GC" name="1.2.1.25-RXN" reversible="false">
        <listOfReactants>
          <speciesReference species="M_CO_A_m_p6_GC_m" stoichiometry="1"/>
          <speciesReference species="M_NAD_m_p6_GC_m" stoichiometry="1"/>
          <speciesReference species="M_2_KETO_ISOVALERATE_m_p6_GC_m" stoichiometry="1"/>
        </listOfReactants>
        <listOfProducts>
          <speciesReference species="M_ISOBUTYRYL_COA_m_p6_GC_m" stoichiometry="1"/>
          <speciesReference species="M_NADH_m_p6_GC_m" stoichiometry="1"/>
          <speciesReference species="M_CARBON_DIOXIDE_m_p6_GC_m" stoichiometry="1"/>
        </listOfProducts>
        <kineticLaw>
          <math xmlns="http://www.w3.org/1998/Math/MathML">
            <ci> FLUX_VALUE </ci>
          </math>
          <listOfParameters>
            <parameter id="LOWER_BOUND" value="0" units="mmol_per_gDW_per_hr"/>
            <parameter id="OBJECTIVE_COEFFICIENT" value="0" units="dimensionless"/>
            <parameter id="UPPER_BOUND" value="1000" units="mmol_per_gDW_per_hr"/>
            <parameter id="FLUX_VALUE" value="0" units="mmol_per_gDW_per_hr"/>
          </listOfParameters>
        </kineticLaw>
      </reaction>
      <reaction id="R_1_PERIOD_2_PERIOD_1_PERIOD_25_RXN_m_p6_MC" name="1.2.1.25-RXN" reversible="false">
        <listOfReactants>
          <speciesReference species="M_CO_A_m_p6_MC_m" stoichiometry="1"/>
          <speciesReference species="M_NAD_m_p6_MC_m" stoichiometry="1"/>
          <speciesReference species="M_2_KETO_ISOVALERATE_m_p6_MC_m" stoichiometry="1"/>
        </listOfReactants>
        <listOfProducts>
          <speciesReference species="M_CARBON_DIOXIDE_m_p6_MC_m" stoichiometry="1"/>
          <speciesReference species="M_ISOBUTYRYL_COA_m_p6_MC_m" stoichiometry="1"/>
          <speciesReference species="M_NADH_m_p6_MC_m" stoichiometry="1"/>
        </listOfProducts>
        <kineticLaw>
          <math xmlns="http://www.w3.org/1998/Math/MathML">
            <ci> FLUX_VALUE </ci>
          </math>
          <listOfParameters>
            <parameter id="LOWER_BOUND" value="0" units="mmol_per_gDW_per_hr"/>
            <parameter id="OBJECTIVE_COEFFICIENT" value="0" units="dimensionless"/>
            <parameter id="UPPER_BOUND" value="1000" units="mmol_per_gDW_per_hr"/>
            <parameter id="FLUX_VALUE" value="0" units="mmol_per_gDW_per_hr"/>
          </listOfParameters>
        </kineticLaw>
      </reaction>
      <reaction id="R_1_PERIOD_2_PERIOD_1_PERIOD_2_RXN_m_p1_GC" name="1.2.1.2-RXN:NIL" reversible="false">
        <listOfReactants>
          <speciesReference species="M_FORMATE_m_p1_GC_m" stoichiometry="1"/>
          <speciesReference species="M_NAD_m_p1_GC_m" stoichiometry="1"/>
        </listOfReactants>
        <listOfProducts>
          <speciesReference species="M_NADH_m_p1_GC_m" stoichiometry="1"/>
          <speciesReference species="M_CARBON_DIOXIDE_m_p1_GC_m" stoichiometry="1"/>
        </listOfProducts>
        <kineticLaw>
          <math xmlns="http://www.w3.org/1998/Math/MathML">
            <ci> FLUX_VALUE </ci>
          </math>
          <listOfParameters>
            <parameter id="LOWER_BOUND" value="0" units="mmol_per_gDW_per_hr"/>
            <parameter id="OBJECTIVE_COEFFICIENT" value="0" units="dimensionless"/>
            <parameter id="UPPER_BOUND" value="1000" units="mmol_per_gDW_per_hr"/>
            <parameter id="FLUX_VALUE" value="0" units="mmol_per_gDW_per_hr"/>
          </listOfParameters>
        </kineticLaw>
      </reaction>
      <reaction id="R_1_PERIOD_2_PERIOD_1_PERIOD_2_RXN_m_p1_MC" name="1.2.1.2-RXN:NIL" reversible="false">
        <listOfReactants>
          <speciesReference species="M_FORMATE_m_p1_MC_m" stoichiometry="1"/>
          <speciesReference species="M_NAD_m_p1_MC_m" stoichiometry="1"/>
        </listOfReactants>
        <listOfProducts>
          <speciesReference species="M_NADH_m_p1_MC_m" stoichiometry="1"/>
          <speciesReference species="M_CARBON_DIOXIDE_m_p1_MC_m" stoichiometry="1"/>
        </listOfProducts>
        <kineticLaw>
          <math xmlns="http://www.w3.org/1998/Math/MathML">
            <ci> FLUX_VALUE </ci>
          </math>
          <listOfParameters>
            <parameter id="LOWER_BOUND" value="0" units="mmol_per_gDW_per_hr"/>
            <parameter id="OBJECTIVE_COEFFICIENT" value="0" units="dimensionless"/>
            <parameter id="UPPER_BOUND" value="1000" units="mmol_per_gDW_per_hr"/>
            <parameter id="FLUX_VALUE" value="0" units="mmol_per_gDW_per_hr"/>
          </listOfParameters>
        </kineticLaw>
      </reaction>
      <reaction id="R_1_PERIOD_2_PERIOD_1_PERIOD_2_RXN_m_p2_GC" name="1.2.1.2-RXN:NIL" reversible="false">
        <listOfReactants>
          <speciesReference species="M_FORMATE_m_p2_GC_m" stoichiometry="1"/>
          <speciesReference species="M_NAD_m_p2_GC_m" stoichiometry="1"/>
        </listOfReactants>
        <listOfProducts>
          <speciesReference species="M_CARBON_DIOXIDE_m_p2_GC_m" stoichiometry="1"/>
          <speciesReference species="M_NADH_m_p2_GC_m" stoichiometry="1"/>
        </listOfProducts>
        <kineticLaw>
          <math xmlns="http://www.w3.org/1998/Math/MathML">
            <ci> FLUX_VALUE </ci>
          </math>
          <listOfParameters>
            <parameter id="LOWER_BOUND" value="0" units="mmol_per_gDW_per_hr"/>
            <parameter id="OBJECTIVE_COEFFICIENT" value="0" units="dimensionless"/>
            <parameter id="UPPER_BOUND" value="1000" units="mmol_per_gDW_per_hr"/>
            <parameter id="FLUX_VALUE" value="0" units="mmol_per_gDW_per_hr"/>
          </listOfParameters>
        </kineticLaw>
      </reaction>
      <reaction id="R_1_PERIOD_2_PERIOD_1_PERIOD_2_RXN_m_p2_MC" name="1.2.1.2-RXN:NIL" reversible="false">
        <listOfReactants>
          <speciesReference species="M_NAD_m_p2_MC_m" stoichiometry="1"/>
          <speciesReference species="M_FORMATE_m_p2_MC_m" stoichiometry="1"/>
        </listOfReactants>
        <listOfProducts>
          <speciesReference species="M_CARBON_DIOXIDE_m_p2_MC_m" stoichiometry="1"/>
          <speciesReference species="M_NADH_m_p2_MC_m" stoichiometry="1"/>
        </listOfProducts>
        <kineticLaw>
          <math xmlns="http://www.w3.org/1998/Math/MathML">
            <ci> FLUX_VALUE </ci>
          </math>
          <listOfParameters>
            <parameter id="LOWER_BOUND" value="0" units="mmol_per_gDW_per_hr"/>
            <parameter id="OBJECTIVE_COEFFICIENT" value="0" units="dimensionless"/>
            <parameter id="UPPER_BOUND" value="1000" units="mmol_per_gDW_per_hr"/>
            <parameter id="FLUX_VALUE" value="0" units="mmol_per_gDW_per_hr"/>
          </listOfParameters>
        </kineticLaw>
      </reaction>
      <reaction id="R_1_PERIOD_2_PERIOD_1_PERIOD_2_RXN_m_p3_GC" name="1.2.1.2-RXN:NIL" reversible="false">
        <listOfReactants>
          <speciesReference species="M_NAD_m_p3_GC_m" stoichiometry="1"/>
          <speciesReference species="M_FORMATE_m_p3_GC_m" stoichiometry="1"/>
        </listOfReactants>
        <listOfProducts>
          <speciesReference species="M_CARBON_DIOXIDE_m_p3_GC_m" stoichiometry="1"/>
          <speciesReference species="M_NADH_m_p3_GC_m" stoichiometry="1"/>
        </listOfProducts>
        <kineticLaw>
          <math xmlns="http://www.w3.org/1998/Math/MathML">
            <ci> FLUX_VALUE </ci>
          </math>
          <listOfParameters>
            <parameter id="LOWER_BOUND" value="0" units="mmol_per_gDW_per_hr"/>
            <parameter id="OBJECTIVE_COEFFICIENT" value="0" units="dimensionless"/>
            <parameter id="UPPER_BOUND" value="1000" units="mmol_per_gDW_per_hr"/>
            <parameter id="FLUX_VALUE" value="0" units="mmol_per_gDW_per_hr"/>
          </listOfParameters>
        </kineticLaw>
      </reaction>
      <reaction id="R_1_PERIOD_2_PERIOD_1_PERIOD_2_RXN_m_p3_MC" name="1.2.1.2-RXN:NIL" reversible="false">
        <listOfReactants>
          <speciesReference species="M_NAD_m_p3_MC_m" stoichiometry="1"/>
          <speciesReference species="M_FORMATE_m_p3_MC_m" stoichiometry="1"/>
        </listOfReactants>
        <listOfProducts>
          <speciesReference species="M_NADH_m_p3_MC_m" stoichiometry="1"/>
          <speciesReference species="M_CARBON_DIOXIDE_m_p3_MC_m" stoichiometry="1"/>
        </listOfProducts>
        <kineticLaw>
          <math xmlns="http://www.w3.org/1998/Math/MathML">
            <ci> FLUX_VALUE </ci>
          </math>
          <listOfParameters>
            <parameter id="LOWER_BOUND" value="0" units="mmol_per_gDW_per_hr"/>
            <parameter id="OBJECTIVE_COEFFICIENT" value="0" units="dimensionless"/>
            <parameter id="UPPER_BOUND" value="1000" units="mmol_per_gDW_per_hr"/>
            <parameter id="FLUX_VALUE" value="0" units="mmol_per_gDW_per_hr"/>
          </listOfParameters>
        </kineticLaw>
      </reaction>
      <reaction id="R_1_PERIOD_2_PERIOD_1_PERIOD_2_RXN_m_p4_GC" name="1.2.1.2-RXN:NIL" reversible="false">
        <listOfReactants>
          <speciesReference species="M_FORMATE_m_p4_GC_m" stoichiometry="1"/>
          <speciesReference species="M_NAD_m_p4_GC_m" stoichiometry="1"/>
        </listOfReactants>
        <listOfProducts>
          <speciesReference species="M_NADH_m_p4_GC_m" stoichiometry="1"/>
          <speciesReference species="M_CARBON_DIOXIDE_m_p4_GC_m" stoichiometry="1"/>
        </listOfProducts>
        <kineticLaw>
          <math xmlns="http://www.w3.org/1998/Math/MathML">
            <ci> FLUX_VALUE </ci>
          </math>
          <listOfParameters>
            <parameter id="LOWER_BOUND" value="0" units="mmol_per_gDW_per_hr"/>
            <parameter id="OBJECTIVE_COEFFICIENT" value="0" units="dimensionless"/>
            <parameter id="UPPER_BOUND" value="1000" units="mmol_per_gDW_per_hr"/>
            <parameter id="FLUX_VALUE" value="0" units="mmol_per_gDW_per_hr"/>
          </listOfParameters>
        </kineticLaw>
      </reaction>
      <reaction id="R_1_PERIOD_2_PERIOD_1_PERIOD_2_RXN_m_p4_MC" name="1.2.1.2-RXN:NIL" reversible="false">
        <listOfReactants>
          <speciesReference species="M_NAD_m_p4_MC_m" stoichiometry="1"/>
          <speciesReference species="M_FORMATE_m_p4_MC_m" stoichiometry="1"/>
        </listOfReactants>
        <listOfProducts>
          <speciesReference species="M_CARBON_DIOXIDE_m_p4_MC_m" stoichiometry="1"/>
          <speciesReference species="M_NADH_m_p4_MC_m" stoichiometry="1"/>
        </listOfProducts>
        <kineticLaw>
          <math xmlns="http://www.w3.org/1998/Math/MathML">
            <ci> FLUX_VALUE </ci>
          </math>
          <listOfParameters>
            <parameter id="LOWER_BOUND" value="0" units="mmol_per_gDW_per_hr"/>
            <parameter id="OBJECTIVE_COEFFICIENT" value="0" units="dimensionless"/>
            <parameter id="UPPER_BOUND" value="1000" units="mmol_per_gDW_per_hr"/>
            <parameter id="FLUX_VALUE" value="0" units="mmol_per_gDW_per_hr"/>
          </listOfParameters>
        </kineticLaw>
      </reaction>
      <reaction id="R_1_PERIOD_2_PERIOD_1_PERIOD_2_RXN_m_p5_GC" name="1.2.1.2-RXN:NIL" reversible="false">
        <listOfReactants>
          <speciesReference species="M_FORMATE_m_p5_GC_m" stoichiometry="1"/>
          <speciesReference species="M_NAD_m_p5_GC_m" stoichiometry="1"/>
        </listOfReactants>
        <listOfProducts>
          <speciesReference species="M_CARBON_DIOXIDE_m_p5_GC_m" stoichiometry="1"/>
          <speciesReference species="M_NADH_m_p5_GC_m" stoichiometry="1"/>
        </listOfProducts>
        <kineticLaw>
          <math xmlns="http://www.w3.org/1998/Math/MathML">
            <ci> FLUX_VALUE </ci>
          </math>
          <listOfParameters>
            <parameter id="LOWER_BOUND" value="0" units="mmol_per_gDW_per_hr"/>
            <parameter id="OBJECTIVE_COEFFICIENT" value="0" units="dimensionless"/>
            <parameter id="UPPER_BOUND" value="1000" units="mmol_per_gDW_per_hr"/>
            <parameter id="FLUX_VALUE" value="0" units="mmol_per_gDW_per_hr"/>
          </listOfParameters>
        </kineticLaw>
      </reaction>
      <reaction id="R_1_PERIOD_2_PERIOD_1_PERIOD_2_RXN_m_p5_MC" name="1.2.1.2-RXN:NIL" reversible="false">
        <listOfReactants>
          <speciesReference species="M_FORMATE_m_p5_MC_m" stoichiometry="1"/>
          <speciesReference species="M_NAD_m_p5_MC_m" stoichiometry="1"/>
        </listOfReactants>
        <listOfProducts>
          <speciesReference species="M_CARBON_DIOXIDE_m_p5_MC_m" stoichiometry="1"/>
          <speciesReference species="M_NADH_m_p5_MC_m" stoichiometry="1"/>
        </listOfProducts>
        <kineticLaw>
          <math xmlns="http://www.w3.org/1998/Math/MathML">
            <ci> FLUX_VALUE </ci>
          </math>
          <listOfParameters>
            <parameter id="LOWER_BOUND" value="0" units="mmol_per_gDW_per_hr"/>
            <parameter id="OBJECTIVE_COEFFICIENT" value="0" units="dimensionless"/>
            <parameter id="UPPER_BOUND" value="1000" units="mmol_per_gDW_per_hr"/>
            <parameter id="FLUX_VALUE" value="0" units="mmol_per_gDW_per_hr"/>
          </listOfParameters>
        </kineticLaw>
      </reaction>
      <reaction id="R_1_PERIOD_2_PERIOD_1_PERIOD_2_RXN_m_p6_GC" name="1.2.1.2-RXN:NIL" reversible="false">
        <listOfReactants>
          <speciesReference species="M_NAD_m_p6_GC_m" stoichiometry="1"/>
          <speciesReference species="M_FORMATE_m_p6_GC_m" stoichiometry="1"/>
        </listOfReactants>
        <listOfProducts>
          <speciesReference species="M_CARBON_DIOXIDE_m_p6_GC_m" stoichiometry="1"/>
          <speciesReference species="M_NADH_m_p6_GC_m" stoichiometry="1"/>
        </listOfProducts>
        <kineticLaw>
          <math xmlns="http://www.w3.org/1998/Math/MathML">
            <ci> FLUX_VALUE </ci>
          </math>
          <listOfParameters>
            <parameter id="LOWER_BOUND" value="0" units="mmol_per_gDW_per_hr"/>
            <parameter id="OBJECTIVE_COEFFICIENT" value="0" units="dimensionless"/>
            <parameter id="UPPER_BOUND" value="1000" units="mmol_per_gDW_per_hr"/>
            <parameter id="FLUX_VALUE" value="0" units="mmol_per_gDW_per_hr"/>
          </listOfParameters>
        </kineticLaw>
      </reaction>
      <reaction id="R_1_PERIOD_2_PERIOD_1_PERIOD_2_RXN_m_p6_MC" name="1.2.1.2-RXN:NIL" reversible="false">
        <listOfReactants>
          <speciesReference species="M_FORMATE_m_p6_MC_m" stoichiometry="1"/>
          <speciesReference species="M_NAD_m_p6_MC_m" stoichiometry="1"/>
        </listOfReactants>
        <listOfProducts>
          <speciesReference species="M_CARBON_DIOXIDE_m_p6_MC_m" stoichiometry="1"/>
          <speciesReference species="M_NADH_m_p6_MC_m" stoichiometry="1"/>
        </listOfProducts>
        <kineticLaw>
          <math xmlns="http://www.w3.org/1998/Math/MathML">
            <ci> FLUX_VALUE </ci>
          </math>
          <listOfParameters>
            <parameter id="LOWER_BOUND" value="0" units="mmol_per_gDW_per_hr"/>
            <parameter id="OBJECTIVE_COEFFICIENT" value="0" units="dimensionless"/>
            <parameter id="UPPER_BOUND" value="1000" units="mmol_per_gDW_per_hr"/>
            <parameter id="FLUX_VALUE" value="0" units="mmol_per_gDW_per_hr"/>
          </listOfParameters>
        </kineticLaw>
      </reaction>
      <reaction id="R_1_PERIOD_2_PERIOD_1_PERIOD_2_RXN_p_p1_GC" name="1.2.1.2-RXN:NIL" reversible="false">
        <listOfReactants>
          <speciesReference species="M_NAD_p_p1_GC_p" stoichiometry="1"/>
          <speciesReference species="M_FORMATE_p_p1_GC_p" stoichiometry="1"/>
        </listOfReactants>
        <listOfProducts>
          <speciesReference species="M_NADH_p_p1_GC_p" stoichiometry="1"/>
          <speciesReference species="M_CARBON_DIOXIDE_p_p1_GC_p" stoichiometry="1"/>
        </listOfProducts>
        <kineticLaw>
          <math xmlns="http://www.w3.org/1998/Math/MathML">
            <ci> FLUX_VALUE </ci>
          </math>
          <listOfParameters>
            <parameter id="LOWER_BOUND" value="0" units="mmol_per_gDW_per_hr"/>
            <parameter id="OBJECTIVE_COEFFICIENT" value="0" units="dimensionless"/>
            <parameter id="UPPER_BOUND" value="1000" units="mmol_per_gDW_per_hr"/>
            <parameter id="FLUX_VALUE" value="0" units="mmol_per_gDW_per_hr"/>
          </listOfParameters>
        </kineticLaw>
      </reaction>
      <reaction id="R_1_PERIOD_2_PERIOD_1_PERIOD_2_RXN_p_p1_MC" name="1.2.1.2-RXN:NIL" reversible="false">
        <listOfReactants>
          <speciesReference species="M_NAD_p_p1_MC_p" stoichiometry="1"/>
          <speciesReference species="M_FORMATE_p_p1_MC_p" stoichiometry="1"/>
        </listOfReactants>
        <listOfProducts>
          <speciesReference species="M_NADH_p_p1_MC_p" stoichiometry="1"/>
          <speciesReference species="M_CARBON_DIOXIDE_p_p1_MC_p" stoichiometry="1"/>
        </listOfProducts>
        <kineticLaw>
          <math xmlns="http://www.w3.org/1998/Math/MathML">
            <ci> FLUX_VALUE </ci>
          </math>
          <listOfParameters>
            <parameter id="LOWER_BOUND" value="0" units="mmol_per_gDW_per_hr"/>
            <parameter id="OBJECTIVE_COEFFICIENT" value="0" units="dimensionless"/>
            <parameter id="UPPER_BOUND" value="1000" units="mmol_per_gDW_per_hr"/>
            <parameter id="FLUX_VALUE" value="0" units="mmol_per_gDW_per_hr"/>
          </listOfParameters>
        </kineticLaw>
      </reaction>
      <reaction id="R_1_PERIOD_2_PERIOD_1_PERIOD_2_RXN_p_p2_GC" name="1.2.1.2-RXN:NIL" reversible="false">
        <listOfReactants>
          <speciesReference species="M_NAD_p_p2_GC_p" stoichiometry="1"/>
          <speciesReference species="M_FORMATE_p_p2_GC_p" stoichiometry="1"/>
        </listOfReactants>
        <listOfProducts>
          <speciesReference species="M_NADH_p_p2_GC_p" stoichiometry="1"/>
          <speciesReference species="M_CARBON_DIOXIDE_p_p2_GC_p" stoichiometry="1"/>
        </listOfProducts>
        <kineticLaw>
          <math xmlns="http://www.w3.org/1998/Math/MathML">
            <ci> FLUX_VALUE </ci>
          </math>
          <listOfParameters>
            <parameter id="LOWER_BOUND" value="0" units="mmol_per_gDW_per_hr"/>
            <parameter id="OBJECTIVE_COEFFICIENT" value="0" units="dimensionless"/>
            <parameter id="UPPER_BOUND" value="1000" units="mmol_per_gDW_per_hr"/>
            <parameter id="FLUX_VALUE" value="0" units="mmol_per_gDW_per_hr"/>
          </listOfParameters>
        </kineticLaw>
      </reaction>
      <reaction id="R_1_PERIOD_2_PERIOD_1_PERIOD_2_RXN_p_p2_MC" name="1.2.1.2-RXN:NIL" reversible="false">
        <listOfReactants>
          <speciesReference species="M_FORMATE_p_p2_MC_p" stoichiometry="1"/>
          <speciesReference species="M_NAD_p_p2_MC_p" stoichiometry="1"/>
        </listOfReactants>
        <listOfProducts>
          <speciesReference species="M_CARBON_DIOXIDE_p_p2_MC_p" stoichiometry="1"/>
          <speciesReference species="M_NADH_p_p2_MC_p" stoichiometry="1"/>
        </listOfProducts>
        <kineticLaw>
          <math xmlns="http://www.w3.org/1998/Math/MathML">
            <ci> FLUX_VALUE </ci>
          </math>
          <listOfParameters>
            <parameter id="LOWER_BOUND" value="0" units="mmol_per_gDW_per_hr"/>
            <parameter id="OBJECTIVE_COEFFICIENT" value="0" units="dimensionless"/>
            <parameter id="UPPER_BOUND" value="1000" units="mmol_per_gDW_per_hr"/>
            <parameter id="FLUX_VALUE" value="0" units="mmol_per_gDW_per_hr"/>
          </listOfParameters>
        </kineticLaw>
      </reaction>
      <reaction id="R_1_PERIOD_2_PERIOD_1_PERIOD_2_RXN_p_p3_GC" name="1.2.1.2-RXN:NIL" reversible="false">
        <listOfReactants>
          <speciesReference species="M_FORMATE_p_p3_GC_p" stoichiometry="1"/>
          <speciesReference species="M_NAD_p_p3_GC_p" stoichiometry="1"/>
        </listOfReactants>
        <listOfProducts>
          <speciesReference species="M_CARBON_DIOXIDE_p_p3_GC_p" stoichiometry="1"/>
          <speciesReference species="M_NADH_p_p3_GC_p" stoichiometry="1"/>
        </listOfProducts>
        <kineticLaw>
          <math xmlns="http://www.w3.org/1998/Math/MathML">
            <ci> FLUX_VALUE </ci>
          </math>
          <listOfParameters>
            <parameter id="LOWER_BOUND" value="0" units="mmol_per_gDW_per_hr"/>
            <parameter id="OBJECTIVE_COEFFICIENT" value="0" units="dimensionless"/>
            <parameter id="UPPER_BOUND" value="1000" units="mmol_per_gDW_per_hr"/>
            <parameter id="FLUX_VALUE" value="0" units="mmol_per_gDW_per_hr"/>
          </listOfParameters>
        </kineticLaw>
      </reaction>
      <reaction id="R_1_PERIOD_2_PERIOD_1_PERIOD_2_RXN_p_p3_MC" name="1.2.1.2-RXN:NIL" reversible="false">
        <listOfReactants>
          <speciesReference species="M_FORMATE_p_p3_MC_p" stoichiometry="1"/>
          <speciesReference species="M_NAD_p_p3_MC_p" stoichiometry="1"/>
        </listOfReactants>
        <listOfProducts>
          <speciesReference species="M_CARBON_DIOXIDE_p_p3_MC_p" stoichiometry="1"/>
          <speciesReference species="M_NADH_p_p3_MC_p" stoichiometry="1"/>
        </listOfProducts>
        <kineticLaw>
          <math xmlns="http://www.w3.org/1998/Math/MathML">
            <ci> FLUX_VALUE </ci>
          </math>
          <listOfParameters>
            <parameter id="LOWER_BOUND" value="0" units="mmol_per_gDW_per_hr"/>
            <parameter id="OBJECTIVE_COEFFICIENT" value="0" units="dimensionless"/>
            <parameter id="UPPER_BOUND" value="1000" units="mmol_per_gDW_per_hr"/>
            <parameter id="FLUX_VALUE" value="0" units="mmol_per_gDW_per_hr"/>
          </listOfParameters>
        </kineticLaw>
      </reaction>
      <reaction id="R_1_PERIOD_2_PERIOD_1_PERIOD_2_RXN_p_p4_GC" name="1.2.1.2-RXN:NIL" reversible="false">
        <listOfReactants>
          <speciesReference species="M_FORMATE_p_p4_GC_p" stoichiometry="1"/>
          <speciesReference species="M_NAD_p_p4_GC_p" stoichiometry="1"/>
        </listOfReactants>
        <listOfProducts>
          <speciesReference species="M_CARBON_DIOXIDE_p_p4_GC_p" stoichiometry="1"/>
          <speciesReference species="M_NADH_p_p4_GC_p" stoichiometry="1"/>
        </listOfProducts>
        <kineticLaw>
          <math xmlns="http://www.w3.org/1998/Math/MathML">
            <ci> FLUX_VALUE </ci>
          </math>
          <listOfParameters>
            <parameter id="LOWER_BOUND" value="0" units="mmol_per_gDW_per_hr"/>
            <parameter id="OBJECTIVE_COEFFICIENT" value="0" units="dimensionless"/>
            <parameter id="UPPER_BOUND" value="1000" units="mmol_per_gDW_per_hr"/>
            <parameter id="FLUX_VALUE" value="0" units="mmol_per_gDW_per_hr"/>
          </listOfParameters>
        </kineticLaw>
      </reaction>
      <reaction id="R_1_PERIOD_2_PERIOD_1_PERIOD_2_RXN_p_p4_MC" name="1.2.1.2-RXN:NIL" reversible="false">
        <listOfReactants>
          <speciesReference species="M_NAD_p_p4_MC_p" stoichiometry="1"/>
          <speciesReference species="M_FORMATE_p_p4_MC_p" stoichiometry="1"/>
        </listOfReactants>
        <listOfProducts>
          <speciesReference species="M_CARBON_DIOXIDE_p_p4_MC_p" stoichiometry="1"/>
          <speciesReference species="M_NADH_p_p4_MC_p" stoichiometry="1"/>
        </listOfProducts>
        <kineticLaw>
          <math xmlns="http://www.w3.org/1998/Math/MathML">
            <ci> FLUX_VALUE </ci>
          </math>
          <listOfParameters>
            <parameter id="LOWER_BOUND" value="0" units="mmol_per_gDW_per_hr"/>
            <parameter id="OBJECTIVE_COEFFICIENT" value="0" units="dimensionless"/>
            <parameter id="UPPER_BOUND" value="1000" units="mmol_per_gDW_per_hr"/>
            <parameter id="FLUX_VALUE" value="0" units="mmol_per_gDW_per_hr"/>
          </listOfParameters>
        </kineticLaw>
      </reaction>
      <reaction id="R_1_PERIOD_2_PERIOD_1_PERIOD_2_RXN_p_p5_GC" name="1.2.1.2-RXN:NIL" reversible="false">
        <listOfReactants>
          <speciesReference species="M_NAD_p_p5_GC_p" stoichiometry="1"/>
          <speciesReference species="M_FORMATE_p_p5_GC_p" stoichiometry="1"/>
        </listOfReactants>
        <listOfProducts>
          <speciesReference species="M_NADH_p_p5_GC_p" stoichiometry="1"/>
          <speciesReference species="M_CARBON_DIOXIDE_p_p5_GC_p" stoichiometry="1"/>
        </listOfProducts>
        <kineticLaw>
          <math xmlns="http://www.w3.org/1998/Math/MathML">
            <ci> FLUX_VALUE </ci>
          </math>
          <listOfParameters>
            <parameter id="LOWER_BOUND" value="0" units="mmol_per_gDW_per_hr"/>
            <parameter id="OBJECTIVE_COEFFICIENT" value="0" units="dimensionless"/>
            <parameter id="UPPER_BOUND" value="1000" units="mmol_per_gDW_per_hr"/>
            <parameter id="FLUX_VALUE" value="0" units="mmol_per_gDW_per_hr"/>
          </listOfParameters>
        </kineticLaw>
      </reaction>
      <reaction id="R_1_PERIOD_2_PERIOD_1_PERIOD_2_RXN_p_p5_MC" name="1.2.1.2-RXN:NIL" reversible="false">
        <listOfReactants>
          <speciesReference species="M_NAD_p_p5_MC_p" stoichiometry="1"/>
          <speciesReference species="M_FORMATE_p_p5_MC_p" stoichiometry="1"/>
        </listOfReactants>
        <listOfProducts>
          <speciesReference species="M_NADH_p_p5_MC_p" stoichiometry="1"/>
          <speciesReference species="M_CARBON_DIOXIDE_p_p5_MC_p" stoichiometry="1"/>
        </listOfProducts>
        <kineticLaw>
          <math xmlns="http://www.w3.org/1998/Math/MathML">
            <ci> FLUX_VALUE </ci>
          </math>
          <listOfParameters>
            <parameter id="LOWER_BOUND" value="0" units="mmol_per_gDW_per_hr"/>
            <parameter id="OBJECTIVE_COEFFICIENT" value="0" units="dimensionless"/>
            <parameter id="UPPER_BOUND" value="1000" units="mmol_per_gDW_per_hr"/>
            <parameter id="FLUX_VALUE" value="0" units="mmol_per_gDW_per_hr"/>
          </listOfParameters>
        </kineticLaw>
      </reaction>
      <reaction id="R_1_PERIOD_2_PERIOD_1_PERIOD_2_RXN_p_p6_GC" name="1.2.1.2-RXN:NIL" reversible="false">
        <listOfReactants>
          <speciesReference species="M_FORMATE_p_p6_GC_p" stoichiometry="1"/>
          <speciesReference species="M_NAD_p_p6_GC_p" stoichiometry="1"/>
        </listOfReactants>
        <listOfProducts>
          <speciesReference species="M_CARBON_DIOXIDE_p_p6_GC_p" stoichiometry="1"/>
          <speciesReference species="M_NADH_p_p6_GC_p" stoichiometry="1"/>
        </listOfProducts>
        <kineticLaw>
          <math xmlns="http://www.w3.org/1998/Math/MathML">
            <ci> FLUX_VALUE </ci>
          </math>
          <listOfParameters>
            <parameter id="LOWER_BOUND" value="0" units="mmol_per_gDW_per_hr"/>
            <parameter id="OBJECTIVE_COEFFICIENT" value="0" units="dimensionless"/>
            <parameter id="UPPER_BOUND" value="1000" units="mmol_per_gDW_per_hr"/>
            <parameter id="FLUX_VALUE" value="0" units="mmol_per_gDW_per_hr"/>
          </listOfParameters>
        </kineticLaw>
      </reaction>
      <reaction id="R_1_PERIOD_2_PERIOD_1_PERIOD_2_RXN_p_p6_MC" name="1.2.1.2-RXN:NIL" reversible="false">
        <listOfReactants>
          <speciesReference species="M_NAD_p_p6_MC_p" stoichiometry="1"/>
          <speciesReference species="M_FORMATE_p_p6_MC_p" stoichiometry="1"/>
        </listOfReactants>
        <listOfProducts>
          <speciesReference species="M_CARBON_DIOXIDE_p_p6_MC_p" stoichiometry="1"/>
          <speciesReference species="M_NADH_p_p6_MC_p" stoichiometry="1"/>
        </listOfProducts>
        <kineticLaw>
          <math xmlns="http://www.w3.org/1998/Math/MathML">
            <ci> FLUX_VALUE </ci>
          </math>
          <listOfParameters>
            <parameter id="LOWER_BOUND" value="0" units="mmol_per_gDW_per_hr"/>
            <parameter id="OBJECTIVE_COEFFICIENT" value="0" units="dimensionless"/>
            <parameter id="UPPER_BOUND" value="1000" units="mmol_per_gDW_per_hr"/>
            <parameter id="FLUX_VALUE" value="0" units="mmol_per_gDW_per_hr"/>
          </listOfParameters>
        </kineticLaw>
      </reaction>
      <reaction id="R_1_PERIOD_2_PERIOD_1_PERIOD_9_RXN_c_p1_GC" name="1.2.1.9-RXN:Glyceraldehyde-3-phosphate dehydrogenase (NADP+)" reversible="false">
        <listOfReactants>
          <speciesReference species="M_WATER_c_p1_GC_c" stoichiometry="1"/>
          <speciesReference species="M_NADP_c_p1_GC_c" stoichiometry="1"/>
          <speciesReference species="M_GAP_c_p1_GC_c" stoichiometry="1"/>
        </listOfReactants>
        <listOfProducts>
          <speciesReference species="M_NADPH_c_p1_GC_c" stoichiometry="1"/>
          <speciesReference species="M_PROTON_c_p1_GC_c" stoichiometry="2"/>
          <speciesReference species="M_G3P_c_p1_GC_c" stoichiometry="1"/>
        </listOfProducts>
        <kineticLaw>
          <math xmlns="http://www.w3.org/1998/Math/MathML">
            <ci> FLUX_VALUE </ci>
          </math>
          <listOfParameters>
            <parameter id="LOWER_BOUND" value="0" units="mmol_per_gDW_per_hr"/>
            <parameter id="OBJECTIVE_COEFFICIENT" value="0" units="dimensionless"/>
            <parameter id="UPPER_BOUND" value="1000" units="mmol_per_gDW_per_hr"/>
            <parameter id="FLUX_VALUE" value="0" units="mmol_per_gDW_per_hr"/>
          </listOfParameters>
        </kineticLaw>
      </reaction>
      <reaction id="R_1_PERIOD_2_PERIOD_1_PERIOD_9_RXN_c_p1_MC" name="1.2.1.9-RXN:Glyceraldehyde-3-phosphate dehydrogenase (NADP+)" reversible="false">
        <listOfReactants>
          <speciesReference species="M_WATER_c_p1_MC_c" stoichiometry="1"/>
          <speciesReference species="M_NADP_c_p1_MC_c" stoichiometry="1"/>
          <speciesReference species="M_GAP_c_p1_MC_c" stoichiometry="1"/>
        </listOfReactants>
        <listOfProducts>
          <speciesReference species="M_NADPH_c_p1_MC_c" stoichiometry="1"/>
          <speciesReference species="M_PROTON_c_p1_MC_c" stoichiometry="2"/>
          <speciesReference species="M_G3P_c_p1_MC_c" stoichiometry="1"/>
        </listOfProducts>
        <kineticLaw>
          <math xmlns="http://www.w3.org/1998/Math/MathML">
            <ci> FLUX_VALUE </ci>
          </math>
          <listOfParameters>
            <parameter id="LOWER_BOUND" value="0" units="mmol_per_gDW_per_hr"/>
            <parameter id="OBJECTIVE_COEFFICIENT" value="0" units="dimensionless"/>
            <parameter id="UPPER_BOUND" value="1000" units="mmol_per_gDW_per_hr"/>
            <parameter id="FLUX_VALUE" value="0" units="mmol_per_gDW_per_hr"/>
          </listOfParameters>
        </kineticLaw>
      </reaction>
      <reaction id="R_1_PERIOD_2_PERIOD_1_PERIOD_9_RXN_c_p2_GC" name="1.2.1.9-RXN:Glyceraldehyde-3-phosphate dehydrogenase (NADP+)" reversible="false">
        <listOfReactants>
          <speciesReference species="M_WATER_c_p2_GC_c" stoichiometry="1"/>
          <speciesReference species="M_NADP_c_p2_GC_c" stoichiometry="1"/>
          <speciesReference species="M_GAP_c_p2_GC_c" stoichiometry="1"/>
        </listOfReactants>
        <listOfProducts>
          <speciesReference species="M_NADPH_c_p2_GC_c" stoichiometry="1"/>
          <speciesReference species="M_PROTON_c_p2_GC_c" stoichiometry="2"/>
          <speciesReference species="M_G3P_c_p2_GC_c" stoichiometry="1"/>
        </listOfProducts>
        <kineticLaw>
          <math xmlns="http://www.w3.org/1998/Math/MathML">
            <ci> FLUX_VALUE </ci>
          </math>
          <listOfParameters>
            <parameter id="LOWER_BOUND" value="0" units="mmol_per_gDW_per_hr"/>
            <parameter id="OBJECTIVE_COEFFICIENT" value="0" units="dimensionless"/>
            <parameter id="UPPER_BOUND" value="1000" units="mmol_per_gDW_per_hr"/>
            <parameter id="FLUX_VALUE" value="0" units="mmol_per_gDW_per_hr"/>
          </listOfParameters>
        </kineticLaw>
      </reaction>
      <reaction id="R_1_PERIOD_2_PERIOD_1_PERIOD_9_RXN_c_p2_MC" name="1.2.1.9-RXN:Glyceraldehyde-3-phosphate dehydrogenase (NADP+)" reversible="false">
        <listOfReactants>
          <speciesReference species="M_WATER_c_p2_MC_c" stoichiometry="1"/>
          <speciesReference species="M_NADP_c_p2_MC_c" stoichiometry="1"/>
          <speciesReference species="M_GAP_c_p2_MC_c" stoichiometry="1"/>
        </listOfReactants>
        <listOfProducts>
          <speciesReference species="M_NADPH_c_p2_MC_c" stoichiometry="1"/>
          <speciesReference species="M_PROTON_c_p2_MC_c" stoichiometry="2"/>
          <speciesReference species="M_G3P_c_p2_MC_c" stoichiometry="1"/>
        </listOfProducts>
        <kineticLaw>
          <math xmlns="http://www.w3.org/1998/Math/MathML">
            <ci> FLUX_VALUE </ci>
          </math>
          <listOfParameters>
            <parameter id="LOWER_BOUND" value="0" units="mmol_per_gDW_per_hr"/>
            <parameter id="OBJECTIVE_COEFFICIENT" value="0" units="dimensionless"/>
            <parameter id="UPPER_BOUND" value="1000" units="mmol_per_gDW_per_hr"/>
            <parameter id="FLUX_VALUE" value="0" units="mmol_per_gDW_per_hr"/>
          </listOfParameters>
        </kineticLaw>
      </reaction>
      <reaction id="R_1_PERIOD_2_PERIOD_1_PERIOD_9_RXN_c_p3_GC" name="1.2.1.9-RXN:Glyceraldehyde-3-phosphate dehydrogenase (NADP+)" reversible="false">
        <listOfReactants>
          <speciesReference species="M_WATER_c_p3_GC_c" stoichiometry="1"/>
          <speciesReference species="M_NADP_c_p3_GC_c" stoichiometry="1"/>
          <speciesReference species="M_GAP_c_p3_GC_c" stoichiometry="1"/>
        </listOfReactants>
        <listOfProducts>
          <speciesReference species="M_G3P_c_p3_GC_c" stoichiometry="1"/>
          <speciesReference species="M_NADPH_c_p3_GC_c" stoichiometry="1"/>
          <speciesReference species="M_PROTON_c_p3_GC_c" stoichiometry="2"/>
        </listOfProducts>
        <kineticLaw>
          <math xmlns="http://www.w3.org/1998/Math/MathML">
            <ci> FLUX_VALUE </ci>
          </math>
          <listOfParameters>
            <parameter id="LOWER_BOUND" value="0" units="mmol_per_gDW_per_hr"/>
            <parameter id="OBJECTIVE_COEFFICIENT" value="0" units="dimensionless"/>
            <parameter id="UPPER_BOUND" value="1000" units="mmol_per_gDW_per_hr"/>
            <parameter id="FLUX_VALUE" value="0" units="mmol_per_gDW_per_hr"/>
          </listOfParameters>
        </kineticLaw>
      </reaction>
      <reaction id="R_1_PERIOD_2_PERIOD_1_PERIOD_9_RXN_c_p3_MC" name="1.2.1.9-RXN:Glyceraldehyde-3-phosphate dehydrogenase (NADP+)" reversible="false">
        <listOfReactants>
          <speciesReference species="M_WATER_c_p3_MC_c" stoichiometry="1"/>
          <speciesReference species="M_NADP_c_p3_MC_c" stoichiometry="1"/>
          <speciesReference species="M_GAP_c_p3_MC_c" stoichiometry="1"/>
        </listOfReactants>
        <listOfProducts>
          <speciesReference species="M_G3P_c_p3_MC_c" stoichiometry="1"/>
          <speciesReference species="M_NADPH_c_p3_MC_c" stoichiometry="1"/>
          <speciesReference species="M_PROTON_c_p3_MC_c" stoichiometry="2"/>
        </listOfProducts>
        <kineticLaw>
          <math xmlns="http://www.w3.org/1998/Math/MathML">
            <ci> FLUX_VALUE </ci>
          </math>
          <listOfParameters>
            <parameter id="LOWER_BOUND" value="0" units="mmol_per_gDW_per_hr"/>
            <parameter id="OBJECTIVE_COEFFICIENT" value="0" units="dimensionless"/>
            <parameter id="UPPER_BOUND" value="1000" units="mmol_per_gDW_per_hr"/>
            <parameter id="FLUX_VALUE" value="0" units="mmol_per_gDW_per_hr"/>
          </listOfParameters>
        </kineticLaw>
      </reaction>
      <reaction id="R_1_PERIOD_2_PERIOD_1_PERIOD_9_RXN_c_p4_GC" name="1.2.1.9-RXN:Glyceraldehyde-3-phosphate dehydrogenase (NADP+)" reversible="false">
        <listOfReactants>
          <speciesReference species="M_WATER_c_p4_GC_c" stoichiometry="1"/>
          <speciesReference species="M_NADP_c_p4_GC_c" stoichiometry="1"/>
          <speciesReference species="M_GAP_c_p4_GC_c" stoichiometry="1"/>
        </listOfReactants>
        <listOfProducts>
          <speciesReference species="M_PROTON_c_p4_GC_c" stoichiometry="2"/>
          <speciesReference species="M_G3P_c_p4_GC_c" stoichiometry="1"/>
          <speciesReference species="M_NADPH_c_p4_GC_c" stoichiometry="1"/>
        </listOfProducts>
        <kineticLaw>
          <math xmlns="http://www.w3.org/1998/Math/MathML">
            <ci> FLUX_VALUE </ci>
          </math>
          <listOfParameters>
            <parameter id="LOWER_BOUND" value="0" units="mmol_per_gDW_per_hr"/>
            <parameter id="OBJECTIVE_COEFFICIENT" value="0" units="dimensionless"/>
            <parameter id="UPPER_BOUND" value="1000" units="mmol_per_gDW_per_hr"/>
            <parameter id="FLUX_VALUE" value="0" units="mmol_per_gDW_per_hr"/>
          </listOfParameters>
        </kineticLaw>
      </reaction>
      <reaction id="R_1_PERIOD_2_PERIOD_1_PERIOD_9_RXN_c_p4_MC" name="1.2.1.9-RXN:Glyceraldehyde-3-phosphate dehydrogenase (NADP+)" reversible="false">
        <listOfReactants>
          <speciesReference species="M_WATER_c_p4_MC_c" stoichiometry="1"/>
          <speciesReference species="M_NADP_c_p4_MC_c" stoichiometry="1"/>
          <speciesReference species="M_GAP_c_p4_MC_c" stoichiometry="1"/>
        </listOfReactants>
        <listOfProducts>
          <speciesReference species="M_PROTON_c_p4_MC_c" stoichiometry="2"/>
          <speciesReference species="M_G3P_c_p4_MC_c" stoichiometry="1"/>
          <speciesReference species="M_NADPH_c_p4_MC_c" stoichiometry="1"/>
        </listOfProducts>
        <kineticLaw>
          <math xmlns="http://www.w3.org/1998/Math/MathML">
            <ci> FLUX_VALUE </ci>
          </math>
          <listOfParameters>
            <parameter id="LOWER_BOUND" value="0" units="mmol_per_gDW_per_hr"/>
            <parameter id="OBJECTIVE_COEFFICIENT" value="0" units="dimensionless"/>
            <parameter id="UPPER_BOUND" value="1000" units="mmol_per_gDW_per_hr"/>
            <parameter id="FLUX_VALUE" value="0" units="mmol_per_gDW_per_hr"/>
          </listOfParameters>
        </kineticLaw>
      </reaction>
      <reaction id="R_1_PERIOD_2_PERIOD_1_PERIOD_9_RXN_c_p5_GC" name="1.2.1.9-RXN:Glyceraldehyde-3-phosphate dehydrogenase (NADP+)" reversible="false">
        <listOfReactants>
          <speciesReference species="M_WATER_c_p5_GC_c" stoichiometry="1"/>
          <speciesReference species="M_NADP_c_p5_GC_c" stoichiometry="1"/>
          <speciesReference species="M_GAP_c_p5_GC_c" stoichiometry="1"/>
        </listOfReactants>
        <listOfProducts>
          <speciesReference species="M_PROTON_c_p5_GC_c" stoichiometry="2"/>
          <speciesReference species="M_G3P_c_p5_GC_c" stoichiometry="1"/>
          <speciesReference species="M_NADPH_c_p5_GC_c" stoichiometry="1"/>
        </listOfProducts>
        <kineticLaw>
          <math xmlns="http://www.w3.org/1998/Math/MathML">
            <ci> FLUX_VALUE </ci>
          </math>
          <listOfParameters>
            <parameter id="LOWER_BOUND" value="0" units="mmol_per_gDW_per_hr"/>
            <parameter id="OBJECTIVE_COEFFICIENT" value="0" units="dimensionless"/>
            <parameter id="UPPER_BOUND" value="1000" units="mmol_per_gDW_per_hr"/>
            <parameter id="FLUX_VALUE" value="0" units="mmol_per_gDW_per_hr"/>
          </listOfParameters>
        </kineticLaw>
      </reaction>
      <reaction id="R_1_PERIOD_2_PERIOD_1_PERIOD_9_RXN_c_p5_MC" name="1.2.1.9-RXN:Glyceraldehyde-3-phosphate dehydrogenase (NADP+)" reversible="false">
        <listOfReactants>
          <speciesReference species="M_WATER_c_p5_MC_c" stoichiometry="1"/>
          <speciesReference species="M_NADP_c_p5_MC_c" stoichiometry="1"/>
          <speciesReference species="M_GAP_c_p5_MC_c" stoichiometry="1"/>
        </listOfReactants>
        <listOfProducts>
          <speciesReference species="M_NADPH_c_p5_MC_c" stoichiometry="1"/>
          <speciesReference species="M_PROTON_c_p5_MC_c" stoichiometry="2"/>
          <speciesReference species="M_G3P_c_p5_MC_c" stoichiometry="1"/>
        </listOfProducts>
        <kineticLaw>
          <math xmlns="http://www.w3.org/1998/Math/MathML">
            <ci> FLUX_VALUE </ci>
          </math>
          <listOfParameters>
            <parameter id="LOWER_BOUND" value="0" units="mmol_per_gDW_per_hr"/>
            <parameter id="OBJECTIVE_COEFFICIENT" value="0" units="dimensionless"/>
            <parameter id="UPPER_BOUND" value="1000" units="mmol_per_gDW_per_hr"/>
            <parameter id="FLUX_VALUE" value="0" units="mmol_per_gDW_per_hr"/>
          </listOfParameters>
        </kineticLaw>
      </reaction>
      <reaction id="R_1_PERIOD_2_PERIOD_1_PERIOD_9_RXN_c_p6_GC" name="1.2.1.9-RXN:Glyceraldehyde-3-phosphate dehydrogenase (NADP+)" reversible="false">
        <listOfReactants>
          <speciesReference species="M_WATER_c_p6_GC_c" stoichiometry="1"/>
          <speciesReference species="M_NADP_c_p6_GC_c" stoichiometry="1"/>
          <speciesReference species="M_GAP_c_p6_GC_c" stoichiometry="1"/>
        </listOfReactants>
        <listOfProducts>
          <speciesReference species="M_NADPH_c_p6_GC_c" stoichiometry="1"/>
          <speciesReference species="M_PROTON_c_p6_GC_c" stoichiometry="2"/>
          <speciesReference species="M_G3P_c_p6_GC_c" stoichiometry="1"/>
        </listOfProducts>
        <kineticLaw>
          <math xmlns="http://www.w3.org/1998/Math/MathML">
            <ci> FLUX_VALUE </ci>
          </math>
          <listOfParameters>
            <parameter id="LOWER_BOUND" value="0" units="mmol_per_gDW_per_hr"/>
            <parameter id="OBJECTIVE_COEFFICIENT" value="0" units="dimensionless"/>
            <parameter id="UPPER_BOUND" value="1000" units="mmol_per_gDW_per_hr"/>
            <parameter id="FLUX_VALUE" value="0" units="mmol_per_gDW_per_hr"/>
          </listOfParameters>
        </kineticLaw>
      </reaction>
      <reaction id="R_1_PERIOD_2_PERIOD_1_PERIOD_9_RXN_c_p6_MC" name="1.2.1.9-RXN:Glyceraldehyde-3-phosphate dehydrogenase (NADP+)" reversible="false">
        <listOfReactants>
          <speciesReference species="M_WATER_c_p6_MC_c" stoichiometry="1"/>
          <speciesReference species="M_NADP_c_p6_MC_c" stoichiometry="1"/>
          <speciesReference species="M_GAP_c_p6_MC_c" stoichiometry="1"/>
        </listOfReactants>
        <listOfProducts>
          <speciesReference species="M_NADPH_c_p6_MC_c" stoichiometry="1"/>
          <speciesReference species="M_PROTON_c_p6_MC_c" stoichiometry="2"/>
          <speciesReference species="M_G3P_c_p6_MC_c" stoichiometry="1"/>
        </listOfProducts>
        <kineticLaw>
          <math xmlns="http://www.w3.org/1998/Math/MathML">
            <ci> FLUX_VALUE </ci>
          </math>
          <listOfParameters>
            <parameter id="LOWER_BOUND" value="0" units="mmol_per_gDW_per_hr"/>
            <parameter id="OBJECTIVE_COEFFICIENT" value="0" units="dimensionless"/>
            <parameter id="UPPER_BOUND" value="1000" units="mmol_per_gDW_per_hr"/>
            <parameter id="FLUX_VALUE" value="0" units="mmol_per_gDW_per_hr"/>
          </listOfParameters>
        </kineticLaw>
      </reaction>
      <reaction id="R_1_PERIOD_5_PERIOD_1_PERIOD_20_RXN_c_p1_GC" name="1.5.1.20-RXN:Methylenetetrahydrofolate reductase (NADPH)" reversible="false">
        <listOfReactants>
          <speciesReference species="M_PROTON_c_p1_GC_c" stoichiometry="1"/>
          <speciesReference species="M_NADH_c_p1_GC_c" stoichiometry="1"/>
          <speciesReference species="M_METHYLENE_THF_c_p1_GC_c" stoichiometry="1"/>
        </listOfReactants>
        <listOfProducts>
          <speciesReference species="M_5_METHYL_THF_c_p1_GC_c" stoichiometry="1"/>
          <speciesReference species="M_NAD_c_p1_GC_c" stoichiometry="1"/>
        </listOfProducts>
        <kineticLaw>
          <math xmlns="http://www.w3.org/1998/Math/MathML">
            <ci> FLUX_VALUE </ci>
          </math>
          <listOfParameters>
            <parameter id="LOWER_BOUND" value="0" units="mmol_per_gDW_per_hr"/>
            <parameter id="OBJECTIVE_COEFFICIENT" value="0" units="dimensionless"/>
            <parameter id="UPPER_BOUND" value="1000" units="mmol_per_gDW_per_hr"/>
            <parameter id="FLUX_VALUE" value="0" units="mmol_per_gDW_per_hr"/>
          </listOfParameters>
        </kineticLaw>
      </reaction>
      <reaction id="R_1_PERIOD_5_PERIOD_1_PERIOD_20_RXN_c_p1_MC" name="1.5.1.20-RXN:Methylenetetrahydrofolate reductase (NADPH)" reversible="false">
        <listOfReactants>
          <speciesReference species="M_NADH_c_p1_MC_c" stoichiometry="1"/>
          <speciesReference species="M_METHYLENE_THF_c_p1_MC_c" stoichiometry="1"/>
          <speciesReference species="M_PROTON_c_p1_MC_c" stoichiometry="1"/>
        </listOfReactants>
        <listOfProducts>
          <speciesReference species="M_5_METHYL_THF_c_p1_MC_c" stoichiometry="1"/>
          <speciesReference species="M_NAD_c_p1_MC_c" stoichiometry="1"/>
        </listOfProducts>
        <kineticLaw>
          <math xmlns="http://www.w3.org/1998/Math/MathML">
            <ci> FLUX_VALUE </ci>
          </math>
          <listOfParameters>
            <parameter id="LOWER_BOUND" value="0" units="mmol_per_gDW_per_hr"/>
            <parameter id="OBJECTIVE_COEFFICIENT" value="0" units="dimensionless"/>
            <parameter id="UPPER_BOUND" value="1000" units="mmol_per_gDW_per_hr"/>
            <parameter id="FLUX_VALUE" value="0" units="mmol_per_gDW_per_hr"/>
          </listOfParameters>
        </kineticLaw>
      </reaction>
      <reaction id="R_1_PERIOD_5_PERIOD_1_PERIOD_20_RXN_c_p2_GC" name="1.5.1.20-RXN:Methylenetetrahydrofolate reductase (NADPH)" reversible="false">
        <listOfReactants>
          <speciesReference species="M_NADH_c_p2_GC_c" stoichiometry="1"/>
          <speciesReference species="M_PROTON_c_p2_GC_c" stoichiometry="1"/>
          <speciesReference species="M_METHYLENE_THF_c_p2_GC_c" stoichiometry="1"/>
        </listOfReactants>
        <listOfProducts>
          <speciesReference species="M_NAD_c_p2_GC_c" stoichiometry="1"/>
          <speciesReference species="M_5_METHYL_THF_c_p2_GC_c" stoichiometry="1"/>
        </listOfProducts>
        <kineticLaw>
          <math xmlns="http://www.w3.org/1998/Math/MathML">
            <ci> FLUX_VALUE </ci>
          </math>
          <listOfParameters>
            <parameter id="LOWER_BOUND" value="0" units="mmol_per_gDW_per_hr"/>
            <parameter id="OBJECTIVE_COEFFICIENT" value="0" units="dimensionless"/>
            <parameter id="UPPER_BOUND" value="1000" units="mmol_per_gDW_per_hr"/>
            <parameter id="FLUX_VALUE" value="0" units="mmol_per_gDW_per_hr"/>
          </listOfParameters>
        </kineticLaw>
      </reaction>
      <reaction id="R_1_PERIOD_5_PERIOD_1_PERIOD_20_RXN_c_p2_MC" name="1.5.1.20-RXN:Methylenetetrahydrofolate reductase (NADPH)" reversible="false">
        <listOfReactants>
          <speciesReference species="M_NADH_c_p2_MC_c" stoichiometry="1"/>
          <speciesReference species="M_METHYLENE_THF_c_p2_MC_c" stoichiometry="1"/>
          <speciesReference species="M_PROTON_c_p2_MC_c" stoichiometry="1"/>
        </listOfReactants>
        <listOfProducts>
          <speciesReference species="M_5_METHYL_THF_c_p2_MC_c" stoichiometry="1"/>
          <speciesReference species="M_NAD_c_p2_MC_c" stoichiometry="1"/>
        </listOfProducts>
        <kineticLaw>
          <math xmlns="http://www.w3.org/1998/Math/MathML">
            <ci> FLUX_VALUE </ci>
          </math>
          <listOfParameters>
            <parameter id="LOWER_BOUND" value="0" units="mmol_per_gDW_per_hr"/>
            <parameter id="OBJECTIVE_COEFFICIENT" value="0" units="dimensionless"/>
            <parameter id="UPPER_BOUND" value="1000" units="mmol_per_gDW_per_hr"/>
            <parameter id="FLUX_VALUE" value="0" units="mmol_per_gDW_per_hr"/>
          </listOfParameters>
        </kineticLaw>
      </reaction>
      <reaction id="R_1_PERIOD_5_PERIOD_1_PERIOD_20_RXN_c_p3_GC" name="1.5.1.20-RXN:Methylenetetrahydrofolate reductase (NADPH)" reversible="false">
        <listOfReactants>
          <speciesReference species="M_PROTON_c_p3_GC_c" stoichiometry="1"/>
          <speciesReference species="M_NADH_c_p3_GC_c" stoichiometry="1"/>
          <speciesReference species="M_METHYLENE_THF_c_p3_GC_c" stoichiometry="1"/>
        </listOfReactants>
        <listOfProducts>
          <speciesReference species="M_5_METHYL_THF_c_p3_GC_c" stoichiometry="1"/>
          <speciesReference species="M_NAD_c_p3_GC_c" stoichiometry="1"/>
        </listOfProducts>
        <kineticLaw>
          <math xmlns="http://www.w3.org/1998/Math/MathML">
            <ci> FLUX_VALUE </ci>
          </math>
          <listOfParameters>
            <parameter id="LOWER_BOUND" value="0" units="mmol_per_gDW_per_hr"/>
            <parameter id="OBJECTIVE_COEFFICIENT" value="0" units="dimensionless"/>
            <parameter id="UPPER_BOUND" value="1000" units="mmol_per_gDW_per_hr"/>
            <parameter id="FLUX_VALUE" value="0" units="mmol_per_gDW_per_hr"/>
          </listOfParameters>
        </kineticLaw>
      </reaction>
      <reaction id="R_1_PERIOD_5_PERIOD_1_PERIOD_20_RXN_c_p3_MC" name="1.5.1.20-RXN:Methylenetetrahydrofolate reductase (NADPH)" reversible="false">
        <listOfReactants>
          <speciesReference species="M_METHYLENE_THF_c_p3_MC_c" stoichiometry="1"/>
          <speciesReference species="M_PROTON_c_p3_MC_c" stoichiometry="1"/>
          <speciesReference species="M_NADH_c_p3_MC_c" stoichiometry="1"/>
        </listOfReactants>
        <listOfProducts>
          <speciesReference species="M_5_METHYL_THF_c_p3_MC_c" stoichiometry="1"/>
          <speciesReference species="M_NAD_c_p3_MC_c" stoichiometry="1"/>
        </listOfProducts>
        <kineticLaw>
          <math xmlns="http://www.w3.org/1998/Math/MathML">
            <ci> FLUX_VALUE </ci>
          </math>
          <listOfParameters>
            <parameter id="LOWER_BOUND" value="0" units="mmol_per_gDW_per_hr"/>
            <parameter id="OBJECTIVE_COEFFICIENT" value="0" units="dimensionless"/>
            <parameter id="UPPER_BOUND" value="1000" units="mmol_per_gDW_per_hr"/>
            <parameter id="FLUX_VALUE" value="0" units="mmol_per_gDW_per_hr"/>
          </listOfParameters>
        </kineticLaw>
      </reaction>
      <reaction id="R_1_PERIOD_5_PERIOD_1_PERIOD_20_RXN_c_p4_GC" name="1.5.1.20-RXN:Methylenetetrahydrofolate reductase (NADPH)" reversible="false">
        <listOfReactants>
          <speciesReference species="M_PROTON_c_p4_GC_c" stoichiometry="1"/>
          <speciesReference species="M_METHYLENE_THF_c_p4_GC_c" stoichiometry="1"/>
          <speciesReference species="M_NADH_c_p4_GC_c" stoichiometry="1"/>
        </listOfReactants>
        <listOfProducts>
          <speciesReference species="M_5_METHYL_THF_c_p4_GC_c" stoichiometry="1"/>
          <speciesReference species="M_NAD_c_p4_GC_c" stoichiometry="1"/>
        </listOfProducts>
        <kineticLaw>
          <math xmlns="http://www.w3.org/1998/Math/MathML">
            <ci> FLUX_VALUE </ci>
          </math>
          <listOfParameters>
            <parameter id="LOWER_BOUND" value="0" units="mmol_per_gDW_per_hr"/>
            <parameter id="OBJECTIVE_COEFFICIENT" value="0" units="dimensionless"/>
            <parameter id="UPPER_BOUND" value="1000" units="mmol_per_gDW_per_hr"/>
            <parameter id="FLUX_VALUE" value="0" units="mmol_per_gDW_per_hr"/>
          </listOfParameters>
        </kineticLaw>
      </reaction>
      <reaction id="R_1_PERIOD_5_PERIOD_1_PERIOD_20_RXN_c_p4_MC" name="1.5.1.20-RXN:Methylenetetrahydrofolate reductase (NADPH)" reversible="false">
        <listOfReactants>
          <speciesReference species="M_METHYLENE_THF_c_p4_MC_c" stoichiometry="1"/>
          <speciesReference species="M_PROTON_c_p4_MC_c" stoichiometry="1"/>
          <speciesReference species="M_NADH_c_p4_MC_c" stoichiometry="1"/>
        </listOfReactants>
        <listOfProducts>
          <speciesReference species="M_5_METHYL_THF_c_p4_MC_c" stoichiometry="1"/>
          <speciesReference species="M_NAD_c_p4_MC_c" stoichiometry="1"/>
        </listOfProducts>
        <kineticLaw>
          <math xmlns="http://www.w3.org/1998/Math/MathML">
            <ci> FLUX_VALUE </ci>
          </math>
          <listOfParameters>
            <parameter id="LOWER_BOUND" value="0" units="mmol_per_gDW_per_hr"/>
            <parameter id="OBJECTIVE_COEFFICIENT" value="0" units="dimensionless"/>
            <parameter id="UPPER_BOUND" value="1000" units="mmol_per_gDW_per_hr"/>
            <parameter id="FLUX_VALUE" value="0" units="mmol_per_gDW_per_hr"/>
          </listOfParameters>
        </kineticLaw>
      </reaction>
      <reaction id="R_1_PERIOD_5_PERIOD_1_PERIOD_20_RXN_c_p5_GC" name="1.5.1.20-RXN:Methylenetetrahydrofolate reductase (NADPH)" reversible="false">
        <listOfReactants>
          <speciesReference species="M_NADH_c_p5_GC_c" stoichiometry="1"/>
          <speciesReference species="M_METHYLENE_THF_c_p5_GC_c" stoichiometry="1"/>
          <speciesReference species="M_PROTON_c_p5_GC_c" stoichiometry="1"/>
        </listOfReactants>
        <listOfProducts>
          <speciesReference species="M_5_METHYL_THF_c_p5_GC_c" stoichiometry="1"/>
          <speciesReference species="M_NAD_c_p5_GC_c" stoichiometry="1"/>
        </listOfProducts>
        <kineticLaw>
          <math xmlns="http://www.w3.org/1998/Math/MathML">
            <ci> FLUX_VALUE </ci>
          </math>
          <listOfParameters>
            <parameter id="LOWER_BOUND" value="0" units="mmol_per_gDW_per_hr"/>
            <parameter id="OBJECTIVE_COEFFICIENT" value="0" units="dimensionless"/>
            <parameter id="UPPER_BOUND" value="1000" units="mmol_per_gDW_per_hr"/>
            <parameter id="FLUX_VALUE" value="0" units="mmol_per_gDW_per_hr"/>
          </listOfParameters>
        </kineticLaw>
      </reaction>
      <reaction id="R_1_PERIOD_5_PERIOD_1_PERIOD_20_RXN_c_p5_MC" name="1.5.1.20-RXN:Methylenetetrahydrofolate reductase (NADPH)" reversible="false">
        <listOfReactants>
          <speciesReference species="M_NADH_c_p5_MC_c" stoichiometry="1"/>
          <speciesReference species="M_PROTON_c_p5_MC_c" stoichiometry="1"/>
          <speciesReference species="M_METHYLENE_THF_c_p5_MC_c" stoichiometry="1"/>
        </listOfReactants>
        <listOfProducts>
          <speciesReference species="M_5_METHYL_THF_c_p5_MC_c" stoichiometry="1"/>
          <speciesReference species="M_NAD_c_p5_MC_c" stoichiometry="1"/>
        </listOfProducts>
        <kineticLaw>
          <math xmlns="http://www.w3.org/1998/Math/MathML">
            <ci> FLUX_VALUE </ci>
          </math>
          <listOfParameters>
            <parameter id="LOWER_BOUND" value="0" units="mmol_per_gDW_per_hr"/>
            <parameter id="OBJECTIVE_COEFFICIENT" value="0" units="dimensionless"/>
            <parameter id="UPPER_BOUND" value="1000" units="mmol_per_gDW_per_hr"/>
            <parameter id="FLUX_VALUE" value="0" units="mmol_per_gDW_per_hr"/>
          </listOfParameters>
        </kineticLaw>
      </reaction>
      <reaction id="R_1_PERIOD_5_PERIOD_1_PERIOD_20_RXN_c_p6_GC" name="1.5.1.20-RXN:Methylenetetrahydrofolate reductase (NADPH)" reversible="false">
        <listOfReactants>
          <speciesReference species="M_NADH_c_p6_GC_c" stoichiometry="1"/>
          <speciesReference species="M_METHYLENE_THF_c_p6_GC_c" stoichiometry="1"/>
          <speciesReference species="M_PROTON_c_p6_GC_c" stoichiometry="1"/>
        </listOfReactants>
        <listOfProducts>
          <speciesReference species="M_NAD_c_p6_GC_c" stoichiometry="1"/>
          <speciesReference species="M_5_METHYL_THF_c_p6_GC_c" stoichiometry="1"/>
        </listOfProducts>
        <kineticLaw>
          <math xmlns="http://www.w3.org/1998/Math/MathML">
            <ci> FLUX_VALUE </ci>
          </math>
          <listOfParameters>
            <parameter id="LOWER_BOUND" value="0" units="mmol_per_gDW_per_hr"/>
            <parameter id="OBJECTIVE_COEFFICIENT" value="0" units="dimensionless"/>
            <parameter id="UPPER_BOUND" value="1000" units="mmol_per_gDW_per_hr"/>
            <parameter id="FLUX_VALUE" value="0" units="mmol_per_gDW_per_hr"/>
          </listOfParameters>
        </kineticLaw>
      </reaction>
      <reaction id="R_1_PERIOD_5_PERIOD_1_PERIOD_20_RXN_c_p6_MC" name="1.5.1.20-RXN:Methylenetetrahydrofolate reductase (NADPH)" reversible="false">
        <listOfReactants>
          <speciesReference species="M_METHYLENE_THF_c_p6_MC_c" stoichiometry="1"/>
          <speciesReference species="M_PROTON_c_p6_MC_c" stoichiometry="1"/>
          <speciesReference species="M_NADH_c_p6_MC_c" stoichiometry="1"/>
        </listOfReactants>
        <listOfProducts>
          <speciesReference species="M_NAD_c_p6_MC_c" stoichiometry="1"/>
          <speciesReference species="M_5_METHYL_THF_c_p6_MC_c" stoichiometry="1"/>
        </listOfProducts>
        <kineticLaw>
          <math xmlns="http://www.w3.org/1998/Math/MathML">
            <ci> FLUX_VALUE </ci>
          </math>
          <listOfParameters>
            <parameter id="LOWER_BOUND" value="0" units="mmol_per_gDW_per_hr"/>
            <parameter id="OBJECTIVE_COEFFICIENT" value="0" units="dimensionless"/>
            <parameter id="UPPER_BOUND" value="1000" units="mmol_per_gDW_per_hr"/>
            <parameter id="FLUX_VALUE" value="0" units="mmol_per_gDW_per_hr"/>
          </listOfParameters>
        </kineticLaw>
      </reaction>
      <reaction id="R_1_PERIOD_5_PERIOD_1_PERIOD_8_RXN_c_p1_GC" name="1.5.1.8-RXN" reversible="false">
        <listOfReactants>
          <speciesReference species="M_NADPH_c_p1_GC_c" stoichiometry="1"/>
          <speciesReference species="M_PROTON_c_p1_GC_c" stoichiometry="1"/>
          <speciesReference species="M_LYS_c_p1_GC_c" stoichiometry="1"/>
          <speciesReference species="M_2_KETOGLUTARATE_c_p1_GC_c" stoichiometry="1"/>
        </listOfReactants>
        <listOfProducts>
          <speciesReference species="M_WATER_c_p1_GC_c" stoichiometry="1"/>
          <speciesReference species="M_SACCHAROPINE_c_p1_GC_c" stoichiometry="1"/>
          <speciesReference species="M_NADP_c_p1_GC_c" stoichiometry="1"/>
        </listOfProducts>
        <kineticLaw>
          <math xmlns="http://www.w3.org/1998/Math/MathML">
            <ci> FLUX_VALUE </ci>
          </math>
          <listOfParameters>
            <parameter id="LOWER_BOUND" value="0" units="mmol_per_gDW_per_hr"/>
            <parameter id="OBJECTIVE_COEFFICIENT" value="0" units="dimensionless"/>
            <parameter id="UPPER_BOUND" value="1000" units="mmol_per_gDW_per_hr"/>
            <parameter id="FLUX_VALUE" value="0" units="mmol_per_gDW_per_hr"/>
          </listOfParameters>
        </kineticLaw>
      </reaction>
      <reaction id="R_1_PERIOD_5_PERIOD_1_PERIOD_8_RXN_c_p1_MC" name="1.5.1.8-RXN" reversible="false">
        <listOfReactants>
          <speciesReference species="M_2_KETOGLUTARATE_c_p1_MC_c" stoichiometry="1"/>
          <speciesReference species="M_NADPH_c_p1_MC_c" stoichiometry="1"/>
          <speciesReference species="M_PROTON_c_p1_MC_c" stoichiometry="1"/>
          <speciesReference species="M_LYS_c_p1_MC_c" stoichiometry="1"/>
        </listOfReactants>
        <listOfProducts>
          <speciesReference species="M_WATER_c_p1_MC_c" stoichiometry="1"/>
          <speciesReference species="M_NADP_c_p1_MC_c" stoichiometry="1"/>
          <speciesReference species="M_SACCHAROPINE_c_p1_MC_c" stoichiometry="1"/>
        </listOfProducts>
        <kineticLaw>
          <math xmlns="http://www.w3.org/1998/Math/MathML">
            <ci> FLUX_VALUE </ci>
          </math>
          <listOfParameters>
            <parameter id="LOWER_BOUND" value="0" units="mmol_per_gDW_per_hr"/>
            <parameter id="OBJECTIVE_COEFFICIENT" value="0" units="dimensionless"/>
            <parameter id="UPPER_BOUND" value="1000" units="mmol_per_gDW_per_hr"/>
            <parameter id="FLUX_VALUE" value="0" units="mmol_per_gDW_per_hr"/>
          </listOfParameters>
        </kineticLaw>
      </reaction>
      <reaction id="R_1_PERIOD_5_PERIOD_1_PERIOD_8_RXN_c_p2_GC" name="1.5.1.8-RXN" reversible="false">
        <listOfReactants>
          <speciesReference species="M_NADPH_c_p2_GC_c" stoichiometry="1"/>
          <speciesReference species="M_2_KETOGLUTARATE_c_p2_GC_c" stoichiometry="1"/>
          <speciesReference species="M_PROTON_c_p2_GC_c" stoichiometry="1"/>
          <speciesReference species="M_LYS_c_p2_GC_c" stoichiometry="1"/>
        </listOfReactants>
        <listOfProducts>
          <speciesReference species="M_WATER_c_p2_GC_c" stoichiometry="1"/>
          <speciesReference species="M_NADP_c_p2_GC_c" stoichiometry="1"/>
          <speciesReference species="M_SACCHAROPINE_c_p2_GC_c" stoichiometry="1"/>
        </listOfProducts>
        <kineticLaw>
          <math xmlns="http://www.w3.org/1998/Math/MathML">
            <ci> FLUX_VALUE </ci>
          </math>
          <listOfParameters>
            <parameter id="LOWER_BOUND" value="0" units="mmol_per_gDW_per_hr"/>
            <parameter id="OBJECTIVE_COEFFICIENT" value="0" units="dimensionless"/>
            <parameter id="UPPER_BOUND" value="1000" units="mmol_per_gDW_per_hr"/>
            <parameter id="FLUX_VALUE" value="0" units="mmol_per_gDW_per_hr"/>
          </listOfParameters>
        </kineticLaw>
      </reaction>
      <reaction id="R_1_PERIOD_5_PERIOD_1_PERIOD_8_RXN_c_p2_MC" name="1.5.1.8-RXN" reversible="false">
        <listOfReactants>
          <speciesReference species="M_NADPH_c_p2_MC_c" stoichiometry="1"/>
          <speciesReference species="M_2_KETOGLUTARATE_c_p2_MC_c" stoichiometry="1"/>
          <speciesReference species="M_PROTON_c_p2_MC_c" stoichiometry="1"/>
          <speciesReference species="M_LYS_c_p2_MC_c" stoichiometry="1"/>
        </listOfReactants>
        <listOfProducts>
          <speciesReference species="M_SACCHAROPINE_c_p2_MC_c" stoichiometry="1"/>
          <speciesReference species="M_WATER_c_p2_MC_c" stoichiometry="1"/>
          <speciesReference species="M_NADP_c_p2_MC_c" stoichiometry="1"/>
        </listOfProducts>
        <kineticLaw>
          <math xmlns="http://www.w3.org/1998/Math/MathML">
            <ci> FLUX_VALUE </ci>
          </math>
          <listOfParameters>
            <parameter id="LOWER_BOUND" value="0" units="mmol_per_gDW_per_hr"/>
            <parameter id="OBJECTIVE_COEFFICIENT" value="0" units="dimensionless"/>
            <parameter id="UPPER_BOUND" value="1000" units="mmol_per_gDW_per_hr"/>
            <parameter id="FLUX_VALUE" value="0" units="mmol_per_gDW_per_hr"/>
          </listOfParameters>
        </kineticLaw>
      </reaction>
      <reaction id="R_1_PERIOD_5_PERIOD_1_PERIOD_8_RXN_c_p3_GC" name="1.5.1.8-RXN" reversible="false">
        <listOfReactants>
          <speciesReference species="M_LYS_c_p3_GC_c" stoichiometry="1"/>
          <speciesReference species="M_NADPH_c_p3_GC_c" stoichiometry="1"/>
          <speciesReference species="M_2_KETOGLUTARATE_c_p3_GC_c" stoichiometry="1"/>
          <speciesReference species="M_PROTON_c_p3_GC_c" stoichiometry="1"/>
        </listOfReactants>
        <listOfProducts>
          <speciesReference species="M_SACCHAROPINE_c_p3_GC_c" stoichiometry="1"/>
          <speciesReference species="M_WATER_c_p3_GC_c" stoichiometry="1"/>
          <speciesReference species="M_NADP_c_p3_GC_c" stoichiometry="1"/>
        </listOfProducts>
        <kineticLaw>
          <math xmlns="http://www.w3.org/1998/Math/MathML">
            <ci> FLUX_VALUE </ci>
          </math>
          <listOfParameters>
            <parameter id="LOWER_BOUND" value="0" units="mmol_per_gDW_per_hr"/>
            <parameter id="OBJECTIVE_COEFFICIENT" value="0" units="dimensionless"/>
            <parameter id="UPPER_BOUND" value="1000" units="mmol_per_gDW_per_hr"/>
            <parameter id="FLUX_VALUE" value="0" units="mmol_per_gDW_per_hr"/>
          </listOfParameters>
        </kineticLaw>
      </reaction>
      <reaction id="R_1_PERIOD_5_PERIOD_1_PERIOD_8_RXN_c_p3_MC" name="1.5.1.8-RXN" reversible="false">
        <listOfReactants>
          <speciesReference species="M_LYS_c_p3_MC_c" stoichiometry="1"/>
          <speciesReference species="M_NADPH_c_p3_MC_c" stoichiometry="1"/>
          <speciesReference species="M_PROTON_c_p3_MC_c" stoichiometry="1"/>
          <speciesReference species="M_2_KETOGLUTARATE_c_p3_MC_c" stoichiometry="1"/>
        </listOfReactants>
        <listOfProducts>
          <speciesReference species="M_SACCHAROPINE_c_p3_MC_c" stoichiometry="1"/>
          <speciesReference species="M_WATER_c_p3_MC_c" stoichiometry="1"/>
          <speciesReference species="M_NADP_c_p3_MC_c" stoichiometry="1"/>
        </listOfProducts>
        <kineticLaw>
          <math xmlns="http://www.w3.org/1998/Math/MathML">
            <ci> FLUX_VALUE </ci>
          </math>
          <listOfParameters>
            <parameter id="LOWER_BOUND" value="0" units="mmol_per_gDW_per_hr"/>
            <parameter id="OBJECTIVE_COEFFICIENT" value="0" units="dimensionless"/>
            <parameter id="UPPER_BOUND" value="1000" units="mmol_per_gDW_per_hr"/>
            <parameter id="FLUX_VALUE" value="0" units="mmol_per_gDW_per_hr"/>
          </listOfParameters>
        </kineticLaw>
      </reaction>
      <reaction id="R_1_PERIOD_5_PERIOD_1_PERIOD_8_RXN_c_p4_GC" name="1.5.1.8-RXN" reversible="false">
        <listOfReactants>
          <speciesReference species="M_PROTON_c_p4_GC_c" stoichiometry="1"/>
          <speciesReference species="M_2_KETOGLUTARATE_c_p4_GC_c" stoichiometry="1"/>
          <speciesReference species="M_LYS_c_p4_GC_c" stoichiometry="1"/>
          <speciesReference species="M_NADPH_c_p4_GC_c" stoichiometry="1"/>
        </listOfReactants>
        <listOfProducts>
          <speciesReference species="M_SACCHAROPINE_c_p4_GC_c" stoichiometry="1"/>
          <speciesReference species="M_WATER_c_p4_GC_c" stoichiometry="1"/>
          <speciesReference species="M_NADP_c_p4_GC_c" stoichiometry="1"/>
        </listOfProducts>
        <kineticLaw>
          <math xmlns="http://www.w3.org/1998/Math/MathML">
            <ci> FLUX_VALUE </ci>
          </math>
          <listOfParameters>
            <parameter id="LOWER_BOUND" value="0" units="mmol_per_gDW_per_hr"/>
            <parameter id="OBJECTIVE_COEFFICIENT" value="0" units="dimensionless"/>
            <parameter id="UPPER_BOUND" value="1000" units="mmol_per_gDW_per_hr"/>
            <parameter id="FLUX_VALUE" value="0" units="mmol_per_gDW_per_hr"/>
          </listOfParameters>
        </kineticLaw>
      </reaction>
      <reaction id="R_1_PERIOD_5_PERIOD_1_PERIOD_8_RXN_c_p4_MC" name="1.5.1.8-RXN" reversible="false">
        <listOfReactants>
          <speciesReference species="M_PROTON_c_p4_MC_c" stoichiometry="1"/>
          <speciesReference species="M_2_KETOGLUTARATE_c_p4_MC_c" stoichiometry="1"/>
          <speciesReference species="M_LYS_c_p4_MC_c" stoichiometry="1"/>
          <speciesReference species="M_NADPH_c_p4_MC_c" stoichiometry="1"/>
        </listOfReactants>
        <listOfProducts>
          <speciesReference species="M_WATER_c_p4_MC_c" stoichiometry="1"/>
          <speciesReference species="M_SACCHAROPINE_c_p4_MC_c" stoichiometry="1"/>
          <speciesReference species="M_NADP_c_p4_MC_c" stoichiometry="1"/>
        </listOfProducts>
        <kineticLaw>
          <math xmlns="http://www.w3.org/1998/Math/MathML">
            <ci> FLUX_VALUE </ci>
          </math>
          <listOfParameters>
            <parameter id="LOWER_BOUND" value="0" units="mmol_per_gDW_per_hr"/>
            <parameter id="OBJECTIVE_COEFFICIENT" value="0" units="dimensionless"/>
            <parameter id="UPPER_BOUND" value="1000" units="mmol_per_gDW_per_hr"/>
            <parameter id="FLUX_VALUE" value="0" units="mmol_per_gDW_per_hr"/>
          </listOfParameters>
        </kineticLaw>
      </reaction>
      <reaction id="R_1_PERIOD_5_PERIOD_1_PERIOD_8_RXN_c_p5_GC" name="1.5.1.8-RXN" reversible="false">
        <listOfReactants>
          <speciesReference species="M_PROTON_c_p5_GC_c" stoichiometry="1"/>
          <speciesReference species="M_LYS_c_p5_GC_c" stoichiometry="1"/>
          <speciesReference species="M_2_KETOGLUTARATE_c_p5_GC_c" stoichiometry="1"/>
          <speciesReference species="M_NADPH_c_p5_GC_c" stoichiometry="1"/>
        </listOfReactants>
        <listOfProducts>
          <speciesReference species="M_WATER_c_p5_GC_c" stoichiometry="1"/>
          <speciesReference species="M_NADP_c_p5_GC_c" stoichiometry="1"/>
          <speciesReference species="M_SACCHAROPINE_c_p5_GC_c" stoichiometry="1"/>
        </listOfProducts>
        <kineticLaw>
          <math xmlns="http://www.w3.org/1998/Math/MathML">
            <ci> FLUX_VALUE </ci>
          </math>
          <listOfParameters>
            <parameter id="LOWER_BOUND" value="0" units="mmol_per_gDW_per_hr"/>
            <parameter id="OBJECTIVE_COEFFICIENT" value="0" units="dimensionless"/>
            <parameter id="UPPER_BOUND" value="1000" units="mmol_per_gDW_per_hr"/>
            <parameter id="FLUX_VALUE" value="0" units="mmol_per_gDW_per_hr"/>
          </listOfParameters>
        </kineticLaw>
      </reaction>
      <reaction id="R_1_PERIOD_5_PERIOD_1_PERIOD_8_RXN_c_p5_MC" name="1.5.1.8-RXN" reversible="false">
        <listOfReactants>
          <speciesReference species="M_NADPH_c_p5_MC_c" stoichiometry="1"/>
          <speciesReference species="M_PROTON_c_p5_MC_c" stoichiometry="1"/>
          <speciesReference species="M_LYS_c_p5_MC_c" stoichiometry="1"/>
          <speciesReference species="M_2_KETOGLUTARATE_c_p5_MC_c" stoichiometry="1"/>
        </listOfReactants>
        <listOfProducts>
          <speciesReference species="M_WATER_c_p5_MC_c" stoichiometry="1"/>
          <speciesReference species="M_NADP_c_p5_MC_c" stoichiometry="1"/>
          <speciesReference species="M_SACCHAROPINE_c_p5_MC_c" stoichiometry="1"/>
        </listOfProducts>
        <kineticLaw>
          <math xmlns="http://www.w3.org/1998/Math/MathML">
            <ci> FLUX_VALUE </ci>
          </math>
          <listOfParameters>
            <parameter id="LOWER_BOUND" value="0" units="mmol_per_gDW_per_hr"/>
            <parameter id="OBJECTIVE_COEFFICIENT" value="0" units="dimensionless"/>
            <parameter id="UPPER_BOUND" value="1000" units="mmol_per_gDW_per_hr"/>
            <parameter id="FLUX_VALUE" value="0" units="mmol_per_gDW_per_hr"/>
          </listOfParameters>
        </kineticLaw>
      </reaction>
      <reaction id="R_1_PERIOD_5_PERIOD_1_PERIOD_8_RXN_c_p6_GC" name="1.5.1.8-RXN" reversible="false">
        <listOfReactants>
          <speciesReference species="M_2_KETOGLUTARATE_c_p6_GC_c" stoichiometry="1"/>
          <speciesReference species="M_NADPH_c_p6_GC_c" stoichiometry="1"/>
          <speciesReference species="M_PROTON_c_p6_GC_c" stoichiometry="1"/>
          <speciesReference species="M_LYS_c_p6_GC_c" stoichiometry="1"/>
        </listOfReactants>
        <listOfProducts>
          <speciesReference species="M_WATER_c_p6_GC_c" stoichiometry="1"/>
          <speciesReference species="M_NADP_c_p6_GC_c" stoichiometry="1"/>
          <speciesReference species="M_SACCHAROPINE_c_p6_GC_c" stoichiometry="1"/>
        </listOfProducts>
        <kineticLaw>
          <math xmlns="http://www.w3.org/1998/Math/MathML">
            <ci> FLUX_VALUE </ci>
          </math>
          <listOfParameters>
            <parameter id="LOWER_BOUND" value="0" units="mmol_per_gDW_per_hr"/>
            <parameter id="OBJECTIVE_COEFFICIENT" value="0" units="dimensionless"/>
            <parameter id="UPPER_BOUND" value="1000" units="mmol_per_gDW_per_hr"/>
            <parameter id="FLUX_VALUE" value="0" units="mmol_per_gDW_per_hr"/>
          </listOfParameters>
        </kineticLaw>
      </reaction>
      <reaction id="R_1_PERIOD_5_PERIOD_1_PERIOD_8_RXN_c_p6_MC" name="1.5.1.8-RXN" reversible="false">
        <listOfReactants>
          <speciesReference species="M_NADPH_c_p6_MC_c" stoichiometry="1"/>
          <speciesReference species="M_2_KETOGLUTARATE_c_p6_MC_c" stoichiometry="1"/>
          <speciesReference species="M_PROTON_c_p6_MC_c" stoichiometry="1"/>
          <speciesReference species="M_LYS_c_p6_MC_c" stoichiometry="1"/>
        </listOfReactants>
        <listOfProducts>
          <speciesReference species="M_WATER_c_p6_MC_c" stoichiometry="1"/>
          <speciesReference species="M_NADP_c_p6_MC_c" stoichiometry="1"/>
          <speciesReference species="M_SACCHAROPINE_c_p6_MC_c" stoichiometry="1"/>
        </listOfProducts>
        <kineticLaw>
          <math xmlns="http://www.w3.org/1998/Math/MathML">
            <ci> FLUX_VALUE </ci>
          </math>
          <listOfParameters>
            <parameter id="LOWER_BOUND" value="0" units="mmol_per_gDW_per_hr"/>
            <parameter id="OBJECTIVE_COEFFICIENT" value="0" units="dimensionless"/>
            <parameter id="UPPER_BOUND" value="1000" units="mmol_per_gDW_per_hr"/>
            <parameter id="FLUX_VALUE" value="0" units="mmol_per_gDW_per_hr"/>
          </listOfParameters>
        </kineticLaw>
      </reaction>
      <reaction id="R_1_PERIOD_5_PERIOD_1_PERIOD_9_RXN_c_p1_GC" name="1.5.1.9-RXN" reversible="false">
        <listOfReactants>
          <speciesReference species="M_WATER_c_p1_GC_c" stoichiometry="1"/>
          <speciesReference species="M_SACCHAROPINE_c_p1_GC_c" stoichiometry="1"/>
          <speciesReference species="M_NAD_c_p1_GC_c" stoichiometry="1"/>
        </listOfReactants>
        <listOfProducts>
          <speciesReference species="M_PROTON_c_p1_GC_c" stoichiometry="1"/>
          <speciesReference species="M_NADH_c_p1_GC_c" stoichiometry="1"/>
          <speciesReference species="M_GLT_c_p1_GC_c" stoichiometry="1"/>
          <speciesReference species="M_ALLYSINE_c_p1_GC_c" stoichiometry="1"/>
        </listOfProducts>
        <kineticLaw>
          <math xmlns="http://www.w3.org/1998/Math/MathML">
            <ci> FLUX_VALUE </ci>
          </math>
          <listOfParameters>
            <parameter id="LOWER_BOUND" value="0" units="mmol_per_gDW_per_hr"/>
            <parameter id="OBJECTIVE_COEFFICIENT" value="0" units="dimensionless"/>
            <parameter id="UPPER_BOUND" value="1000" units="mmol_per_gDW_per_hr"/>
            <parameter id="FLUX_VALUE" value="0" units="mmol_per_gDW_per_hr"/>
          </listOfParameters>
        </kineticLaw>
      </reaction>
      <reaction id="R_1_PERIOD_5_PERIOD_1_PERIOD_9_RXN_c_p1_MC" name="1.5.1.9-RXN" reversible="false">
        <listOfReactants>
          <speciesReference species="M_NAD_c_p1_MC_c" stoichiometry="1"/>
          <speciesReference species="M_WATER_c_p1_MC_c" stoichiometry="1"/>
          <speciesReference species="M_SACCHAROPINE_c_p1_MC_c" stoichiometry="1"/>
        </listOfReactants>
        <listOfProducts>
          <speciesReference species="M_ALLYSINE_c_p1_MC_c" stoichiometry="1"/>
          <speciesReference species="M_PROTON_c_p1_MC_c" stoichiometry="1"/>
          <speciesReference species="M_GLT_c_p1_MC_c" stoichiometry="1"/>
          <speciesReference species="M_NADH_c_p1_MC_c" stoichiometry="1"/>
        </listOfProducts>
        <kineticLaw>
          <math xmlns="http://www.w3.org/1998/Math/MathML">
            <ci> FLUX_VALUE </ci>
          </math>
          <listOfParameters>
            <parameter id="LOWER_BOUND" value="0" units="mmol_per_gDW_per_hr"/>
            <parameter id="OBJECTIVE_COEFFICIENT" value="0" units="dimensionless"/>
            <parameter id="UPPER_BOUND" value="1000" units="mmol_per_gDW_per_hr"/>
            <parameter id="FLUX_VALUE" value="0" units="mmol_per_gDW_per_hr"/>
          </listOfParameters>
        </kineticLaw>
      </reaction>
      <reaction id="R_1_PERIOD_5_PERIOD_1_PERIOD_9_RXN_c_p2_GC" name="1.5.1.9-RXN" reversible="false">
        <listOfReactants>
          <speciesReference species="M_NAD_c_p2_GC_c" stoichiometry="1"/>
          <speciesReference species="M_WATER_c_p2_GC_c" stoichiometry="1"/>
          <speciesReference species="M_SACCHAROPINE_c_p2_GC_c" stoichiometry="1"/>
        </listOfReactants>
        <listOfProducts>
          <speciesReference species="M_ALLYSINE_c_p2_GC_c" stoichiometry="1"/>
          <speciesReference species="M_PROTON_c_p2_GC_c" stoichiometry="1"/>
          <speciesReference species="M_NADH_c_p2_GC_c" stoichiometry="1"/>
          <speciesReference species="M_GLT_c_p2_GC_c" stoichiometry="1"/>
        </listOfProducts>
        <kineticLaw>
          <math xmlns="http://www.w3.org/1998/Math/MathML">
            <ci> FLUX_VALUE </ci>
          </math>
          <listOfParameters>
            <parameter id="LOWER_BOUND" value="0" units="mmol_per_gDW_per_hr"/>
            <parameter id="OBJECTIVE_COEFFICIENT" value="0" units="dimensionless"/>
            <parameter id="UPPER_BOUND" value="1000" units="mmol_per_gDW_per_hr"/>
            <parameter id="FLUX_VALUE" value="0" units="mmol_per_gDW_per_hr"/>
          </listOfParameters>
        </kineticLaw>
      </reaction>
      <reaction id="R_1_PERIOD_5_PERIOD_1_PERIOD_9_RXN_c_p2_MC" name="1.5.1.9-RXN" reversible="false">
        <listOfReactants>
          <speciesReference species="M_SACCHAROPINE_c_p2_MC_c" stoichiometry="1"/>
          <speciesReference species="M_WATER_c_p2_MC_c" stoichiometry="1"/>
          <speciesReference species="M_NAD_c_p2_MC_c" stoichiometry="1"/>
        </listOfReactants>
        <listOfProducts>
          <speciesReference species="M_ALLYSINE_c_p2_MC_c" stoichiometry="1"/>
          <speciesReference species="M_NADH_c_p2_MC_c" stoichiometry="1"/>
          <speciesReference species="M_PROTON_c_p2_MC_c" stoichiometry="1"/>
          <speciesReference species="M_GLT_c_p2_MC_c" stoichiometry="1"/>
        </listOfProducts>
        <kineticLaw>
          <math xmlns="http://www.w3.org/1998/Math/MathML">
            <ci> FLUX_VALUE </ci>
          </math>
          <listOfParameters>
            <parameter id="LOWER_BOUND" value="0" units="mmol_per_gDW_per_hr"/>
            <parameter id="OBJECTIVE_COEFFICIENT" value="0" units="dimensionless"/>
            <parameter id="UPPER_BOUND" value="1000" units="mmol_per_gDW_per_hr"/>
            <parameter id="FLUX_VALUE" value="0" units="mmol_per_gDW_per_hr"/>
          </listOfParameters>
        </kineticLaw>
      </reaction>
      <reaction id="R_1_PERIOD_5_PERIOD_1_PERIOD_9_RXN_c_p3_GC" name="1.5.1.9-RXN" reversible="false">
        <listOfReactants>
          <speciesReference species="M_SACCHAROPINE_c_p3_GC_c" stoichiometry="1"/>
          <speciesReference species="M_NAD_c_p3_GC_c" stoichiometry="1"/>
          <speciesReference species="M_WATER_c_p3_GC_c" stoichiometry="1"/>
        </listOfReactants>
        <listOfProducts>
          <speciesReference species="M_NADH_c_p3_GC_c" stoichiometry="1"/>
          <speciesReference species="M_ALLYSINE_c_p3_GC_c" stoichiometry="1"/>
          <speciesReference species="M_PROTON_c_p3_GC_c" stoichiometry="1"/>
          <speciesReference species="M_GLT_c_p3_GC_c" stoichiometry="1"/>
        </listOfProducts>
        <kineticLaw>
          <math xmlns="http://www.w3.org/1998/Math/MathML">
            <ci> FLUX_VALUE </ci>
          </math>
          <listOfParameters>
            <parameter id="LOWER_BOUND" value="0" units="mmol_per_gDW_per_hr"/>
            <parameter id="OBJECTIVE_COEFFICIENT" value="0" units="dimensionless"/>
            <parameter id="UPPER_BOUND" value="1000" units="mmol_per_gDW_per_hr"/>
            <parameter id="FLUX_VALUE" value="0" units="mmol_per_gDW_per_hr"/>
          </listOfParameters>
        </kineticLaw>
      </reaction>
      <reaction id="R_1_PERIOD_5_PERIOD_1_PERIOD_9_RXN_c_p3_MC" name="1.5.1.9-RXN" reversible="false">
        <listOfReactants>
          <speciesReference species="M_NAD_c_p3_MC_c" stoichiometry="1"/>
          <speciesReference species="M_SACCHAROPINE_c_p3_MC_c" stoichiometry="1"/>
          <speciesReference species="M_WATER_c_p3_MC_c" stoichiometry="1"/>
        </listOfReactants>
        <listOfProducts>
          <speciesReference species="M_ALLYSINE_c_p3_MC_c" stoichiometry="1"/>
          <speciesReference species="M_NADH_c_p3_MC_c" stoichiometry="1"/>
          <speciesReference species="M_GLT_c_p3_MC_c" stoichiometry="1"/>
          <speciesReference species="M_PROTON_c_p3_MC_c" stoichiometry="1"/>
        </listOfProducts>
        <kineticLaw>
          <math xmlns="http://www.w3.org/1998/Math/MathML">
            <ci> FLUX_VALUE </ci>
          </math>
          <listOfParameters>
            <parameter id="LOWER_BOUND" value="0" units="mmol_per_gDW_per_hr"/>
            <parameter id="OBJECTIVE_COEFFICIENT" value="0" units="dimensionless"/>
            <parameter id="UPPER_BOUND" value="1000" units="mmol_per_gDW_per_hr"/>
            <parameter id="FLUX_VALUE" value="0" units="mmol_per_gDW_per_hr"/>
          </listOfParameters>
        </kineticLaw>
      </reaction>
      <reaction id="R_1_PERIOD_5_PERIOD_1_PERIOD_9_RXN_c_p4_GC" name="1.5.1.9-RXN" reversible="false">
        <listOfReactants>
          <speciesReference species="M_NAD_c_p4_GC_c" stoichiometry="1"/>
          <speciesReference species="M_SACCHAROPINE_c_p4_GC_c" stoichiometry="1"/>
          <speciesReference species="M_WATER_c_p4_GC_c" stoichiometry="1"/>
        </listOfReactants>
        <listOfProducts>
          <speciesReference species="M_PROTON_c_p4_GC_c" stoichiometry="1"/>
          <speciesReference species="M_ALLYSINE_c_p4_GC_c" stoichiometry="1"/>
          <speciesReference species="M_NADH_c_p4_GC_c" stoichiometry="1"/>
          <speciesReference species="M_GLT_c_p4_GC_c" stoichiometry="1"/>
        </listOfProducts>
        <kineticLaw>
          <math xmlns="http://www.w3.org/1998/Math/MathML">
            <ci> FLUX_VALUE </ci>
          </math>
          <listOfParameters>
            <parameter id="LOWER_BOUND" value="0" units="mmol_per_gDW_per_hr"/>
            <parameter id="OBJECTIVE_COEFFICIENT" value="0" units="dimensionless"/>
            <parameter id="UPPER_BOUND" value="1000" units="mmol_per_gDW_per_hr"/>
            <parameter id="FLUX_VALUE" value="0" units="mmol_per_gDW_per_hr"/>
          </listOfParameters>
        </kineticLaw>
      </reaction>
      <reaction id="R_1_PERIOD_5_PERIOD_1_PERIOD_9_RXN_c_p4_MC" name="1.5.1.9-RXN" reversible="false">
        <listOfReactants>
          <speciesReference species="M_WATER_c_p4_MC_c" stoichiometry="1"/>
          <speciesReference species="M_SACCHAROPINE_c_p4_MC_c" stoichiometry="1"/>
          <speciesReference species="M_NAD_c_p4_MC_c" stoichiometry="1"/>
        </listOfReactants>
        <listOfProducts>
          <speciesReference species="M_PROTON_c_p4_MC_c" stoichiometry="1"/>
          <speciesReference species="M_GLT_c_p4_MC_c" stoichiometry="1"/>
          <speciesReference species="M_ALLYSINE_c_p4_MC_c" stoichiometry="1"/>
          <speciesReference species="M_NADH_c_p4_MC_c" stoichiometry="1"/>
        </listOfProducts>
        <kineticLaw>
          <math xmlns="http://www.w3.org/1998/Math/MathML">
            <ci> FLUX_VALUE </ci>
          </math>
          <listOfParameters>
            <parameter id="LOWER_BOUND" value="0" units="mmol_per_gDW_per_hr"/>
            <parameter id="OBJECTIVE_COEFFICIENT" value="0" units="dimensionless"/>
            <parameter id="UPPER_BOUND" value="1000" units="mmol_per_gDW_per_hr"/>
            <parameter id="FLUX_VALUE" value="0" units="mmol_per_gDW_per_hr"/>
          </listOfParameters>
        </kineticLaw>
      </reaction>
      <reaction id="R_1_PERIOD_5_PERIOD_1_PERIOD_9_RXN_c_p5_GC" name="1.5.1.9-RXN" reversible="false">
        <listOfReactants>
          <speciesReference species="M_NAD_c_p5_GC_c" stoichiometry="1"/>
          <speciesReference species="M_WATER_c_p5_GC_c" stoichiometry="1"/>
          <speciesReference species="M_SACCHAROPINE_c_p5_GC_c" stoichiometry="1"/>
        </listOfReactants>
        <listOfProducts>
          <speciesReference species="M_PROTON_c_p5_GC_c" stoichiometry="1"/>
          <speciesReference species="M_GLT_c_p5_GC_c" stoichiometry="1"/>
          <speciesReference species="M_NADH_c_p5_GC_c" stoichiometry="1"/>
          <speciesReference species="M_ALLYSINE_c_p5_GC_c" stoichiometry="1"/>
        </listOfProducts>
        <kineticLaw>
          <math xmlns="http://www.w3.org/1998/Math/MathML">
            <ci> FLUX_VALUE </ci>
          </math>
          <listOfParameters>
            <parameter id="LOWER_BOUND" value="0" units="mmol_per_gDW_per_hr"/>
            <parameter id="OBJECTIVE_COEFFICIENT" value="0" units="dimensionless"/>
            <parameter id="UPPER_BOUND" value="1000" units="mmol_per_gDW_per_hr"/>
            <parameter id="FLUX_VALUE" value="0" units="mmol_per_gDW_per_hr"/>
          </listOfParameters>
        </kineticLaw>
      </reaction>
      <reaction id="R_1_PERIOD_5_PERIOD_1_PERIOD_9_RXN_c_p5_MC" name="1.5.1.9-RXN" reversible="false">
        <listOfReactants>
          <speciesReference species="M_WATER_c_p5_MC_c" stoichiometry="1"/>
          <speciesReference species="M_SACCHAROPINE_c_p5_MC_c" stoichiometry="1"/>
          <speciesReference species="M_NAD_c_p5_MC_c" stoichiometry="1"/>
        </listOfReactants>
        <listOfProducts>
          <speciesReference species="M_PROTON_c_p5_MC_c" stoichiometry="1"/>
          <speciesReference species="M_NADH_c_p5_MC_c" stoichiometry="1"/>
          <speciesReference species="M_GLT_c_p5_MC_c" stoichiometry="1"/>
          <speciesReference species="M_ALLYSINE_c_p5_MC_c" stoichiometry="1"/>
        </listOfProducts>
        <kineticLaw>
          <math xmlns="http://www.w3.org/1998/Math/MathML">
            <ci> FLUX_VALUE </ci>
          </math>
          <listOfParameters>
            <parameter id="LOWER_BOUND" value="0" units="mmol_per_gDW_per_hr"/>
            <parameter id="OBJECTIVE_COEFFICIENT" value="0" units="dimensionless"/>
            <parameter id="UPPER_BOUND" value="1000" units="mmol_per_gDW_per_hr"/>
            <parameter id="FLUX_VALUE" value="0" units="mmol_per_gDW_per_hr"/>
          </listOfParameters>
        </kineticLaw>
      </reaction>
      <reaction id="R_1_PERIOD_5_PERIOD_1_PERIOD_9_RXN_c_p6_GC" name="1.5.1.9-RXN" reversible="false">
        <listOfReactants>
          <speciesReference species="M_WATER_c_p6_GC_c" stoichiometry="1"/>
          <speciesReference species="M_SACCHAROPINE_c_p6_GC_c" stoichiometry="1"/>
          <speciesReference species="M_NAD_c_p6_GC_c" stoichiometry="1"/>
        </listOfReactants>
        <listOfProducts>
          <speciesReference species="M_ALLYSINE_c_p6_GC_c" stoichiometry="1"/>
          <speciesReference species="M_NADH_c_p6_GC_c" stoichiometry="1"/>
          <speciesReference species="M_GLT_c_p6_GC_c" stoichiometry="1"/>
          <speciesReference species="M_PROTON_c_p6_GC_c" stoichiometry="1"/>
        </listOfProducts>
        <kineticLaw>
          <math xmlns="http://www.w3.org/1998/Math/MathML">
            <ci> FLUX_VALUE </ci>
          </math>
          <listOfParameters>
            <parameter id="LOWER_BOUND" value="0" units="mmol_per_gDW_per_hr"/>
            <parameter id="OBJECTIVE_COEFFICIENT" value="0" units="dimensionless"/>
            <parameter id="UPPER_BOUND" value="1000" units="mmol_per_gDW_per_hr"/>
            <parameter id="FLUX_VALUE" value="0" units="mmol_per_gDW_per_hr"/>
          </listOfParameters>
        </kineticLaw>
      </reaction>
      <reaction id="R_1_PERIOD_5_PERIOD_1_PERIOD_9_RXN_c_p6_MC" name="1.5.1.9-RXN" reversible="false">
        <listOfReactants>
          <speciesReference species="M_NAD_c_p6_MC_c" stoichiometry="1"/>
          <speciesReference species="M_WATER_c_p6_MC_c" stoichiometry="1"/>
          <speciesReference species="M_SACCHAROPINE_c_p6_MC_c" stoichiometry="1"/>
        </listOfReactants>
        <listOfProducts>
          <speciesReference species="M_ALLYSINE_c_p6_MC_c" stoichiometry="1"/>
          <speciesReference species="M_GLT_c_p6_MC_c" stoichiometry="1"/>
          <speciesReference species="M_PROTON_c_p6_MC_c" stoichiometry="1"/>
          <speciesReference species="M_NADH_c_p6_MC_c" stoichiometry="1"/>
        </listOfProducts>
        <kineticLaw>
          <math xmlns="http://www.w3.org/1998/Math/MathML">
            <ci> FLUX_VALUE </ci>
          </math>
          <listOfParameters>
            <parameter id="LOWER_BOUND" value="0" units="mmol_per_gDW_per_hr"/>
            <parameter id="OBJECTIVE_COEFFICIENT" value="0" units="dimensionless"/>
            <parameter id="UPPER_BOUND" value="1000" units="mmol_per_gDW_per_hr"/>
            <parameter id="FLUX_VALUE" value="0" units="mmol_per_gDW_per_hr"/>
          </listOfParameters>
        </kineticLaw>
      </reaction>
      <reaction id="R_1_PERIOD_8_PERIOD_4_PERIOD_9_RXN_p_p1_GC" name="1.8.4.9-RXN:Adenylyl-sulfate reductase (glutathione)" reversible="false">
        <listOfReactants>
          <speciesReference species="M_GLUTATHIONE_p_p1_GC_p" stoichiometry="2"/>
          <speciesReference species="M_APS_p_p1_GC_p" stoichiometry="1"/>
        </listOfReactants>
        <listOfProducts>
          <speciesReference species="M_bOXIDIZED_GLUTATHIONE_p_p1_GC_p" stoichiometry="0.09"/>
          <speciesReference species="M_AMP_p_p1_GC_p" stoichiometry="1"/>
          <speciesReference species="M_OXIDIZED_GLUTATHIONE_p_p1_GC_p" stoichiometry="0.91"/>
          <speciesReference species="M_aSO3_p_p1_GC_p" stoichiometry="0.17"/>
          <speciesReference species="M_PROTON_p_p1_GC_p" stoichiometry="1.92"/>
          <speciesReference species="M_SO3_p_p1_GC_p" stoichiometry="0.83"/>
        </listOfProducts>
        <kineticLaw>
          <math xmlns="http://www.w3.org/1998/Math/MathML">
            <ci> FLUX_VALUE </ci>
          </math>
          <listOfParameters>
            <parameter id="LOWER_BOUND" value="0" units="mmol_per_gDW_per_hr"/>
            <parameter id="OBJECTIVE_COEFFICIENT" value="0" units="dimensionless"/>
            <parameter id="UPPER_BOUND" value="1000" units="mmol_per_gDW_per_hr"/>
            <parameter id="FLUX_VALUE" value="0" units="mmol_per_gDW_per_hr"/>
          </listOfParameters>
        </kineticLaw>
      </reaction>
      <reaction id="R_1_PERIOD_8_PERIOD_4_PERIOD_9_RXN_p_p1_MC" name="1.8.4.9-RXN:Adenylyl-sulfate reductase (glutathione)" reversible="false">
        <listOfReactants>
          <speciesReference species="M_GLUTATHIONE_p_p1_MC_p" stoichiometry="2"/>
          <speciesReference species="M_APS_p_p1_MC_p" stoichiometry="1"/>
        </listOfReactants>
        <listOfProducts>
          <speciesReference species="M_PROTON_p_p1_MC_p" stoichiometry="1.92"/>
          <speciesReference species="M_OXIDIZED_GLUTATHIONE_p_p1_MC_p" stoichiometry="0.91"/>
          <speciesReference species="M_SO3_p_p1_MC_p" stoichiometry="0.83"/>
          <speciesReference species="M_bOXIDIZED_GLUTATHIONE_p_p1_MC_p" stoichiometry="0.09"/>
          <speciesReference species="M_AMP_p_p1_MC_p" stoichiometry="1"/>
          <speciesReference species="M_aSO3_p_p1_MC_p" stoichiometry="0.17"/>
        </listOfProducts>
        <kineticLaw>
          <math xmlns="http://www.w3.org/1998/Math/MathML">
            <ci> FLUX_VALUE </ci>
          </math>
          <listOfParameters>
            <parameter id="LOWER_BOUND" value="0" units="mmol_per_gDW_per_hr"/>
            <parameter id="OBJECTIVE_COEFFICIENT" value="0" units="dimensionless"/>
            <parameter id="UPPER_BOUND" value="1000" units="mmol_per_gDW_per_hr"/>
            <parameter id="FLUX_VALUE" value="0" units="mmol_per_gDW_per_hr"/>
          </listOfParameters>
        </kineticLaw>
      </reaction>
      <reaction id="R_1_PERIOD_8_PERIOD_4_PERIOD_9_RXN_p_p2_GC" name="1.8.4.9-RXN:Adenylyl-sulfate reductase (glutathione)" reversible="false">
        <listOfReactants>
          <speciesReference species="M_APS_p_p2_GC_p" stoichiometry="1"/>
          <speciesReference species="M_GLUTATHIONE_p_p2_GC_p" stoichiometry="2"/>
        </listOfReactants>
        <listOfProducts>
          <speciesReference species="M_SO3_p_p2_GC_p" stoichiometry="0.83"/>
          <speciesReference species="M_bOXIDIZED_GLUTATHIONE_p_p2_GC_p" stoichiometry="0.09"/>
          <speciesReference species="M_AMP_p_p2_GC_p" stoichiometry="1"/>
          <speciesReference species="M_aSO3_p_p2_GC_p" stoichiometry="0.17"/>
          <speciesReference species="M_PROTON_p_p2_GC_p" stoichiometry="1.92"/>
          <speciesReference species="M_OXIDIZED_GLUTATHIONE_p_p2_GC_p" stoichiometry="0.91"/>
        </listOfProducts>
        <kineticLaw>
          <math xmlns="http://www.w3.org/1998/Math/MathML">
            <ci> FLUX_VALUE </ci>
          </math>
          <listOfParameters>
            <parameter id="LOWER_BOUND" value="0" units="mmol_per_gDW_per_hr"/>
            <parameter id="OBJECTIVE_COEFFICIENT" value="0" units="dimensionless"/>
            <parameter id="UPPER_BOUND" value="1000" units="mmol_per_gDW_per_hr"/>
            <parameter id="FLUX_VALUE" value="0" units="mmol_per_gDW_per_hr"/>
          </listOfParameters>
        </kineticLaw>
      </reaction>
      <reaction id="R_1_PERIOD_8_PERIOD_4_PERIOD_9_RXN_p_p2_MC" name="1.8.4.9-RXN:Adenylyl-sulfate reductase (glutathione)" reversible="false">
        <listOfReactants>
          <speciesReference species="M_GLUTATHIONE_p_p2_MC_p" stoichiometry="2"/>
          <speciesReference species="M_APS_p_p2_MC_p" stoichiometry="1"/>
        </listOfReactants>
        <listOfProducts>
          <speciesReference species="M_OXIDIZED_GLUTATHIONE_p_p2_MC_p" stoichiometry="0.91"/>
          <speciesReference species="M_PROTON_p_p2_MC_p" stoichiometry="1.92"/>
          <speciesReference species="M_SO3_p_p2_MC_p" stoichiometry="0.83"/>
          <speciesReference species="M_AMP_p_p2_MC_p" stoichiometry="1"/>
          <speciesReference species="M_bOXIDIZED_GLUTATHIONE_p_p2_MC_p" stoichiometry="0.09"/>
          <speciesReference species="M_aSO3_p_p2_MC_p" stoichiometry="0.17"/>
        </listOfProducts>
        <kineticLaw>
          <math xmlns="http://www.w3.org/1998/Math/MathML">
            <ci> FLUX_VALUE </ci>
          </math>
          <listOfParameters>
            <parameter id="LOWER_BOUND" value="0" units="mmol_per_gDW_per_hr"/>
            <parameter id="OBJECTIVE_COEFFICIENT" value="0" units="dimensionless"/>
            <parameter id="UPPER_BOUND" value="1000" units="mmol_per_gDW_per_hr"/>
            <parameter id="FLUX_VALUE" value="0" units="mmol_per_gDW_per_hr"/>
          </listOfParameters>
        </kineticLaw>
      </reaction>
      <reaction id="R_1_PERIOD_8_PERIOD_4_PERIOD_9_RXN_p_p3_GC" name="1.8.4.9-RXN:Adenylyl-sulfate reductase (glutathione)" reversible="false">
        <listOfReactants>
          <speciesReference species="M_GLUTATHIONE_p_p3_GC_p" stoichiometry="2"/>
          <speciesReference species="M_APS_p_p3_GC_p" stoichiometry="1"/>
        </listOfReactants>
        <listOfProducts>
          <speciesReference species="M_OXIDIZED_GLUTATHIONE_p_p3_GC_p" stoichiometry="0.91"/>
          <speciesReference species="M_SO3_p_p3_GC_p" stoichiometry="0.83"/>
          <speciesReference species="M_AMP_p_p3_GC_p" stoichiometry="1"/>
          <speciesReference species="M_bOXIDIZED_GLUTATHIONE_p_p3_GC_p" stoichiometry="0.09"/>
          <speciesReference species="M_aSO3_p_p3_GC_p" stoichiometry="0.17"/>
          <speciesReference species="M_PROTON_p_p3_GC_p" stoichiometry="1.92"/>
        </listOfProducts>
        <kineticLaw>
          <math xmlns="http://www.w3.org/1998/Math/MathML">
            <ci> FLUX_VALUE </ci>
          </math>
          <listOfParameters>
            <parameter id="LOWER_BOUND" value="0" units="mmol_per_gDW_per_hr"/>
            <parameter id="OBJECTIVE_COEFFICIENT" value="0" units="dimensionless"/>
            <parameter id="UPPER_BOUND" value="1000" units="mmol_per_gDW_per_hr"/>
            <parameter id="FLUX_VALUE" value="0" units="mmol_per_gDW_per_hr"/>
          </listOfParameters>
        </kineticLaw>
      </reaction>
      <reaction id="R_1_PERIOD_8_PERIOD_4_PERIOD_9_RXN_p_p3_MC" name="1.8.4.9-RXN:Adenylyl-sulfate reductase (glutathione)" reversible="false">
        <listOfReactants>
          <speciesReference species="M_APS_p_p3_MC_p" stoichiometry="1"/>
          <speciesReference species="M_GLUTATHIONE_p_p3_MC_p" stoichiometry="2"/>
        </listOfReactants>
        <listOfProducts>
          <speciesReference species="M_aSO3_p_p3_MC_p" stoichiometry="0.17"/>
          <speciesReference species="M_bOXIDIZED_GLUTATHIONE_p_p3_MC_p" stoichiometry="0.09"/>
          <speciesReference species="M_SO3_p_p3_MC_p" stoichiometry="0.83"/>
          <speciesReference species="M_OXIDIZED_GLUTATHIONE_p_p3_MC_p" stoichiometry="0.91"/>
          <speciesReference species="M_PROTON_p_p3_MC_p" stoichiometry="1.92"/>
          <speciesReference species="M_AMP_p_p3_MC_p" stoichiometry="1"/>
        </listOfProducts>
        <kineticLaw>
          <math xmlns="http://www.w3.org/1998/Math/MathML">
            <ci> FLUX_VALUE </ci>
          </math>
          <listOfParameters>
            <parameter id="LOWER_BOUND" value="0" units="mmol_per_gDW_per_hr"/>
            <parameter id="OBJECTIVE_COEFFICIENT" value="0" units="dimensionless"/>
            <parameter id="UPPER_BOUND" value="1000" units="mmol_per_gDW_per_hr"/>
            <parameter id="FLUX_VALUE" value="0" units="mmol_per_gDW_per_hr"/>
          </listOfParameters>
        </kineticLaw>
      </reaction>
      <reaction id="R_1_PERIOD_8_PERIOD_4_PERIOD_9_RXN_p_p4_GC" name="1.8.4.9-RXN:Adenylyl-sulfate reductase (glutathione)" reversible="false">
        <listOfReactants>
          <speciesReference species="M_APS_p_p4_GC_p" stoichiometry="1"/>
          <speciesReference species="M_GLUTATHIONE_p_p4_GC_p" stoichiometry="2"/>
        </listOfReactants>
        <listOfProducts>
          <speciesReference species="M_bOXIDIZED_GLUTATHIONE_p_p4_GC_p" stoichiometry="0.09"/>
          <speciesReference species="M_aSO3_p_p4_GC_p" stoichiometry="0.17"/>
          <speciesReference species="M_PROTON_p_p4_GC_p" stoichiometry="1.92"/>
          <speciesReference species="M_SO3_p_p4_GC_p" stoichiometry="0.83"/>
          <speciesReference species="M_OXIDIZED_GLUTATHIONE_p_p4_GC_p" stoichiometry="0.91"/>
          <speciesReference species="M_AMP_p_p4_GC_p" stoichiometry="1"/>
        </listOfProducts>
        <kineticLaw>
          <math xmlns="http://www.w3.org/1998/Math/MathML">
            <ci> FLUX_VALUE </ci>
          </math>
          <listOfParameters>
            <parameter id="LOWER_BOUND" value="0" units="mmol_per_gDW_per_hr"/>
            <parameter id="OBJECTIVE_COEFFICIENT" value="0" units="dimensionless"/>
            <parameter id="UPPER_BOUND" value="1000" units="mmol_per_gDW_per_hr"/>
            <parameter id="FLUX_VALUE" value="0" units="mmol_per_gDW_per_hr"/>
          </listOfParameters>
        </kineticLaw>
      </reaction>
      <reaction id="R_1_PERIOD_8_PERIOD_4_PERIOD_9_RXN_p_p4_MC" name="1.8.4.9-RXN:Adenylyl-sulfate reductase (glutathione)" reversible="false">
        <listOfReactants>
          <speciesReference species="M_APS_p_p4_MC_p" stoichiometry="1"/>
          <speciesReference species="M_GLUTATHIONE_p_p4_MC_p" stoichiometry="2"/>
        </listOfReactants>
        <listOfProducts>
          <speciesReference species="M_AMP_p_p4_MC_p" stoichiometry="1"/>
          <speciesReference species="M_OXIDIZED_GLUTATHIONE_p_p4_MC_p" stoichiometry="0.91"/>
          <speciesReference species="M_SO3_p_p4_MC_p" stoichiometry="0.83"/>
          <speciesReference species="M_aSO3_p_p4_MC_p" stoichiometry="0.17"/>
          <speciesReference species="M_bOXIDIZED_GLUTATHIONE_p_p4_MC_p" stoichiometry="0.09"/>
          <speciesReference species="M_PROTON_p_p4_MC_p" stoichiometry="1.92"/>
        </listOfProducts>
        <kineticLaw>
          <math xmlns="http://www.w3.org/1998/Math/MathML">
            <ci> FLUX_VALUE </ci>
          </math>
          <listOfParameters>
            <parameter id="LOWER_BOUND" value="0" units="mmol_per_gDW_per_hr"/>
            <parameter id="OBJECTIVE_COEFFICIENT" value="0" units="dimensionless"/>
            <parameter id="UPPER_BOUND" value="1000" units="mmol_per_gDW_per_hr"/>
            <parameter id="FLUX_VALUE" value="0" units="mmol_per_gDW_per_hr"/>
          </listOfParameters>
        </kineticLaw>
      </reaction>
      <reaction id="R_1_PERIOD_8_PERIOD_4_PERIOD_9_RXN_p_p5_GC" name="1.8.4.9-RXN:Adenylyl-sulfate reductase (glutathione)" reversible="false">
        <listOfReactants>
          <speciesReference species="M_APS_p_p5_GC_p" stoichiometry="1"/>
          <speciesReference species="M_GLUTATHIONE_p_p5_GC_p" stoichiometry="2"/>
        </listOfReactants>
        <listOfProducts>
          <speciesReference species="M_PROTON_p_p5_GC_p" stoichiometry="1.92"/>
          <speciesReference species="M_AMP_p_p5_GC_p" stoichiometry="1"/>
          <speciesReference species="M_OXIDIZED_GLUTATHIONE_p_p5_GC_p" stoichiometry="0.91"/>
          <speciesReference species="M_aSO3_p_p5_GC_p" stoichiometry="0.17"/>
          <speciesReference species="M_SO3_p_p5_GC_p" stoichiometry="0.83"/>
          <speciesReference species="M_bOXIDIZED_GLUTATHIONE_p_p5_GC_p" stoichiometry="0.09"/>
        </listOfProducts>
        <kineticLaw>
          <math xmlns="http://www.w3.org/1998/Math/MathML">
            <ci> FLUX_VALUE </ci>
          </math>
          <listOfParameters>
            <parameter id="LOWER_BOUND" value="0" units="mmol_per_gDW_per_hr"/>
            <parameter id="OBJECTIVE_COEFFICIENT" value="0" units="dimensionless"/>
            <parameter id="UPPER_BOUND" value="1000" units="mmol_per_gDW_per_hr"/>
            <parameter id="FLUX_VALUE" value="0" units="mmol_per_gDW_per_hr"/>
          </listOfParameters>
        </kineticLaw>
      </reaction>
      <reaction id="R_1_PERIOD_8_PERIOD_4_PERIOD_9_RXN_p_p5_MC" name="1.8.4.9-RXN:Adenylyl-sulfate reductase (glutathione)" reversible="false">
        <listOfReactants>
          <speciesReference species="M_GLUTATHIONE_p_p5_MC_p" stoichiometry="2"/>
          <speciesReference species="M_APS_p_p5_MC_p" stoichiometry="1"/>
        </listOfReactants>
        <listOfProducts>
          <speciesReference species="M_AMP_p_p5_MC_p" stoichiometry="1"/>
          <speciesReference species="M_SO3_p_p5_MC_p" stoichiometry="0.83"/>
          <speciesReference species="M_aSO3_p_p5_MC_p" stoichiometry="0.17"/>
          <speciesReference species="M_OXIDIZED_GLUTATHIONE_p_p5_MC_p" stoichiometry="0.91"/>
          <speciesReference species="M_bOXIDIZED_GLUTATHIONE_p_p5_MC_p" stoichiometry="0.09"/>
          <speciesReference species="M_PROTON_p_p5_MC_p" stoichiometry="1.92"/>
        </listOfProducts>
        <kineticLaw>
          <math xmlns="http://www.w3.org/1998/Math/MathML">
            <ci> FLUX_VALUE </ci>
          </math>
          <listOfParameters>
            <parameter id="LOWER_BOUND" value="0" units="mmol_per_gDW_per_hr"/>
            <parameter id="OBJECTIVE_COEFFICIENT" value="0" units="dimensionless"/>
            <parameter id="UPPER_BOUND" value="1000" units="mmol_per_gDW_per_hr"/>
            <parameter id="FLUX_VALUE" value="0" units="mmol_per_gDW_per_hr"/>
          </listOfParameters>
        </kineticLaw>
      </reaction>
      <reaction id="R_1_PERIOD_8_PERIOD_4_PERIOD_9_RXN_p_p6_GC" name="1.8.4.9-RXN:Adenylyl-sulfate reductase (glutathione)" reversible="false">
        <listOfReactants>
          <speciesReference species="M_GLUTATHIONE_p_p6_GC_p" stoichiometry="2"/>
          <speciesReference species="M_APS_p_p6_GC_p" stoichiometry="1"/>
        </listOfReactants>
        <listOfProducts>
          <speciesReference species="M_PROTON_p_p6_GC_p" stoichiometry="1.92"/>
          <speciesReference species="M_bOXIDIZED_GLUTATHIONE_p_p6_GC_p" stoichiometry="0.09"/>
          <speciesReference species="M_AMP_p_p6_GC_p" stoichiometry="1"/>
          <speciesReference species="M_aSO3_p_p6_GC_p" stoichiometry="0.17"/>
          <speciesReference species="M_OXIDIZED_GLUTATHIONE_p_p6_GC_p" stoichiometry="0.91"/>
          <speciesReference species="M_SO3_p_p6_GC_p" stoichiometry="0.83"/>
        </listOfProducts>
        <kineticLaw>
          <math xmlns="http://www.w3.org/1998/Math/MathML">
            <ci> FLUX_VALUE </ci>
          </math>
          <listOfParameters>
            <parameter id="LOWER_BOUND" value="0" units="mmol_per_gDW_per_hr"/>
            <parameter id="OBJECTIVE_COEFFICIENT" value="0" units="dimensionless"/>
            <parameter id="UPPER_BOUND" value="1000" units="mmol_per_gDW_per_hr"/>
            <parameter id="FLUX_VALUE" value="0" units="mmol_per_gDW_per_hr"/>
          </listOfParameters>
        </kineticLaw>
      </reaction>
      <reaction id="R_1_PERIOD_8_PERIOD_4_PERIOD_9_RXN_p_p6_MC" name="1.8.4.9-RXN:Adenylyl-sulfate reductase (glutathione)" reversible="false">
        <listOfReactants>
          <speciesReference species="M_GLUTATHIONE_p_p6_MC_p" stoichiometry="2"/>
          <speciesReference species="M_APS_p_p6_MC_p" stoichiometry="1"/>
        </listOfReactants>
        <listOfProducts>
          <speciesReference species="M_OXIDIZED_GLUTATHIONE_p_p6_MC_p" stoichiometry="0.91"/>
          <speciesReference species="M_SO3_p_p6_MC_p" stoichiometry="0.83"/>
          <speciesReference species="M_AMP_p_p6_MC_p" stoichiometry="1"/>
          <speciesReference species="M_bOXIDIZED_GLUTATHIONE_p_p6_MC_p" stoichiometry="0.09"/>
          <speciesReference species="M_aSO3_p_p6_MC_p" stoichiometry="0.17"/>
          <speciesReference species="M_PROTON_p_p6_MC_p" stoichiometry="1.92"/>
        </listOfProducts>
        <kineticLaw>
          <math xmlns="http://www.w3.org/1998/Math/MathML">
            <ci> FLUX_VALUE </ci>
          </math>
          <listOfParameters>
            <parameter id="LOWER_BOUND" value="0" units="mmol_per_gDW_per_hr"/>
            <parameter id="OBJECTIVE_COEFFICIENT" value="0" units="dimensionless"/>
            <parameter id="UPPER_BOUND" value="1000" units="mmol_per_gDW_per_hr"/>
            <parameter id="FLUX_VALUE" value="0" units="mmol_per_gDW_per_hr"/>
          </listOfParameters>
        </kineticLaw>
      </reaction>
      <reaction id="R_1_PERIOD_8_PERIOD_5_PERIOD_1_RXN_m_p1_GC" name="1.8.5.1-RXN:Glutathione dehydrogenase (ascorbate)" reversible="false">
        <listOfReactants>
          <speciesReference species="M_L_DEHYDRO_ASCORBATE_m_p1_GC_m" stoichiometry="1"/>
          <speciesReference species="M_GLUTATHIONE_m_p1_GC_m" stoichiometry="2"/>
        </listOfReactants>
        <listOfProducts>
          <speciesReference species="M_ASCORBATE_m_p1_GC_m" stoichiometry="1"/>
          <speciesReference species="M_bOXIDIZED_GLUTATHIONE_m_p1_GC_m" stoichiometry="0.09"/>
          <speciesReference species="M_PROTON_m_p1_GC_m" stoichiometry="0.09"/>
          <speciesReference species="M_OXIDIZED_GLUTATHIONE_m_p1_GC_m" stoichiometry="0.91"/>
        </listOfProducts>
        <kineticLaw>
          <math xmlns="http://www.w3.org/1998/Math/MathML">
            <ci> FLUX_VALUE </ci>
          </math>
          <listOfParameters>
            <parameter id="LOWER_BOUND" value="0" units="mmol_per_gDW_per_hr"/>
            <parameter id="OBJECTIVE_COEFFICIENT" value="0" units="dimensionless"/>
            <parameter id="UPPER_BOUND" value="1000" units="mmol_per_gDW_per_hr"/>
            <parameter id="FLUX_VALUE" value="0" units="mmol_per_gDW_per_hr"/>
          </listOfParameters>
        </kineticLaw>
      </reaction>
      <reaction id="R_1_PERIOD_8_PERIOD_5_PERIOD_1_RXN_m_p1_MC" name="1.8.5.1-RXN:Glutathione dehydrogenase (ascorbate)" reversible="false">
        <listOfReactants>
          <speciesReference species="M_GLUTATHIONE_m_p1_MC_m" stoichiometry="2"/>
          <speciesReference species="M_L_DEHYDRO_ASCORBATE_m_p1_MC_m" stoichiometry="1"/>
        </listOfReactants>
        <listOfProducts>
          <speciesReference species="M_OXIDIZED_GLUTATHIONE_m_p1_MC_m" stoichiometry="0.91"/>
          <speciesReference species="M_ASCORBATE_m_p1_MC_m" stoichiometry="1"/>
          <speciesReference species="M_bOXIDIZED_GLUTATHIONE_m_p1_MC_m" stoichiometry="0.09"/>
          <speciesReference species="M_PROTON_m_p1_MC_m" stoichiometry="0.09"/>
        </listOfProducts>
        <kineticLaw>
          <math xmlns="http://www.w3.org/1998/Math/MathML">
            <ci> FLUX_VALUE </ci>
          </math>
          <listOfParameters>
            <parameter id="LOWER_BOUND" value="0" units="mmol_per_gDW_per_hr"/>
            <parameter id="OBJECTIVE_COEFFICIENT" value="0" units="dimensionless"/>
            <parameter id="UPPER_BOUND" value="1000" units="mmol_per_gDW_per_hr"/>
            <parameter id="FLUX_VALUE" value="0" units="mmol_per_gDW_per_hr"/>
          </listOfParameters>
        </kineticLaw>
      </reaction>
      <reaction id="R_1_PERIOD_8_PERIOD_5_PERIOD_1_RXN_m_p2_GC" name="1.8.5.1-RXN:Glutathione dehydrogenase (ascorbate)" reversible="false">
        <listOfReactants>
          <speciesReference species="M_GLUTATHIONE_m_p2_GC_m" stoichiometry="2"/>
          <speciesReference species="M_L_DEHYDRO_ASCORBATE_m_p2_GC_m" stoichiometry="1"/>
        </listOfReactants>
        <listOfProducts>
          <speciesReference species="M_OXIDIZED_GLUTATHIONE_m_p2_GC_m" stoichiometry="0.91"/>
          <speciesReference species="M_ASCORBATE_m_p2_GC_m" stoichiometry="1"/>
          <speciesReference species="M_PROTON_m_p2_GC_m" stoichiometry="0.09"/>
          <speciesReference species="M_bOXIDIZED_GLUTATHIONE_m_p2_GC_m" stoichiometry="0.09"/>
        </listOfProducts>
        <kineticLaw>
          <math xmlns="http://www.w3.org/1998/Math/MathML">
            <ci> FLUX_VALUE </ci>
          </math>
          <listOfParameters>
            <parameter id="LOWER_BOUND" value="0" units="mmol_per_gDW_per_hr"/>
            <parameter id="OBJECTIVE_COEFFICIENT" value="0" units="dimensionless"/>
            <parameter id="UPPER_BOUND" value="1000" units="mmol_per_gDW_per_hr"/>
            <parameter id="FLUX_VALUE" value="0" units="mmol_per_gDW_per_hr"/>
          </listOfParameters>
        </kineticLaw>
      </reaction>
      <reaction id="R_1_PERIOD_8_PERIOD_5_PERIOD_1_RXN_m_p2_MC" name="1.8.5.1-RXN:Glutathione dehydrogenase (ascorbate)" reversible="false">
        <listOfReactants>
          <speciesReference species="M_GLUTATHIONE_m_p2_MC_m" stoichiometry="2"/>
          <speciesReference species="M_L_DEHYDRO_ASCORBATE_m_p2_MC_m" stoichiometry="1"/>
        </listOfReactants>
        <listOfProducts>
          <speciesReference species="M_bOXIDIZED_GLUTATHIONE_m_p2_MC_m" stoichiometry="0.09"/>
          <speciesReference species="M_OXIDIZED_GLUTATHIONE_m_p2_MC_m" stoichiometry="0.91"/>
          <speciesReference species="M_ASCORBATE_m_p2_MC_m" stoichiometry="1"/>
          <speciesReference species="M_PROTON_m_p2_MC_m" stoichiometry="0.09"/>
        </listOfProducts>
        <kineticLaw>
          <math xmlns="http://www.w3.org/1998/Math/MathML">
            <ci> FLUX_VALUE </ci>
          </math>
          <listOfParameters>
            <parameter id="LOWER_BOUND" value="0" units="mmol_per_gDW_per_hr"/>
            <parameter id="OBJECTIVE_COEFFICIENT" value="0" units="dimensionless"/>
            <parameter id="UPPER_BOUND" value="1000" units="mmol_per_gDW_per_hr"/>
            <parameter id="FLUX_VALUE" value="0" units="mmol_per_gDW_per_hr"/>
          </listOfParameters>
        </kineticLaw>
      </reaction>
      <reaction id="R_1_PERIOD_8_PERIOD_5_PERIOD_1_RXN_m_p3_GC" name="1.8.5.1-RXN:Glutathione dehydrogenase (ascorbate)" reversible="false">
        <listOfReactants>
          <speciesReference species="M_L_DEHYDRO_ASCORBATE_m_p3_GC_m" stoichiometry="1"/>
          <speciesReference species="M_GLUTATHIONE_m_p3_GC_m" stoichiometry="2"/>
        </listOfReactants>
        <listOfProducts>
          <speciesReference species="M_PROTON_m_p3_GC_m" stoichiometry="0.09"/>
          <speciesReference species="M_ASCORBATE_m_p3_GC_m" stoichiometry="1"/>
          <speciesReference species="M_bOXIDIZED_GLUTATHIONE_m_p3_GC_m" stoichiometry="0.09"/>
          <speciesReference species="M_OXIDIZED_GLUTATHIONE_m_p3_GC_m" stoichiometry="0.91"/>
        </listOfProducts>
        <kineticLaw>
          <math xmlns="http://www.w3.org/1998/Math/MathML">
            <ci> FLUX_VALUE </ci>
          </math>
          <listOfParameters>
            <parameter id="LOWER_BOUND" value="0" units="mmol_per_gDW_per_hr"/>
            <parameter id="OBJECTIVE_COEFFICIENT" value="0" units="dimensionless"/>
            <parameter id="UPPER_BOUND" value="1000" units="mmol_per_gDW_per_hr"/>
            <parameter id="FLUX_VALUE" value="0" units="mmol_per_gDW_per_hr"/>
          </listOfParameters>
        </kineticLaw>
      </reaction>
      <reaction id="R_1_PERIOD_8_PERIOD_5_PERIOD_1_RXN_m_p3_MC" name="1.8.5.1-RXN:Glutathione dehydrogenase (ascorbate)" reversible="false">
        <listOfReactants>
          <speciesReference species="M_GLUTATHIONE_m_p3_MC_m" stoichiometry="2"/>
          <speciesReference species="M_L_DEHYDRO_ASCORBATE_m_p3_MC_m" stoichiometry="1"/>
        </listOfReactants>
        <listOfProducts>
          <speciesReference species="M_PROTON_m_p3_MC_m" stoichiometry="0.09"/>
          <speciesReference species="M_ASCORBATE_m_p3_MC_m" stoichiometry="1"/>
          <speciesReference species="M_bOXIDIZED_GLUTATHIONE_m_p3_MC_m" stoichiometry="0.09"/>
          <speciesReference species="M_OXIDIZED_GLUTATHIONE_m_p3_MC_m" stoichiometry="0.91"/>
        </listOfProducts>
        <kineticLaw>
          <math xmlns="http://www.w3.org/1998/Math/MathML">
            <ci> FLUX_VALUE </ci>
          </math>
          <listOfParameters>
            <parameter id="LOWER_BOUND" value="0" units="mmol_per_gDW_per_hr"/>
            <parameter id="OBJECTIVE_COEFFICIENT" value="0" units="dimensionless"/>
            <parameter id="UPPER_BOUND" value="1000" units="mmol_per_gDW_per_hr"/>
            <parameter id="FLUX_VALUE" value="0" units="mmol_per_gDW_per_hr"/>
          </listOfParameters>
        </kineticLaw>
      </reaction>
      <reaction id="R_1_PERIOD_8_PERIOD_5_PERIOD_1_RXN_m_p4_GC" name="1.8.5.1-RXN:Glutathione dehydrogenase (ascorbate)" reversible="false">
        <listOfReactants>
          <speciesReference species="M_GLUTATHIONE_m_p4_GC_m" stoichiometry="2"/>
          <speciesReference species="M_L_DEHYDRO_ASCORBATE_m_p4_GC_m" stoichiometry="1"/>
        </listOfReactants>
        <listOfProducts>
          <speciesReference species="M_OXIDIZED_GLUTATHIONE_m_p4_GC_m" stoichiometry="0.91"/>
          <speciesReference species="M_PROTON_m_p4_GC_m" stoichiometry="0.09"/>
          <speciesReference species="M_ASCORBATE_m_p4_GC_m" stoichiometry="1"/>
          <speciesReference species="M_bOXIDIZED_GLUTATHIONE_m_p4_GC_m" stoichiometry="0.09"/>
        </listOfProducts>
        <kineticLaw>
          <math xmlns="http://www.w3.org/1998/Math/MathML">
            <ci> FLUX_VALUE </ci>
          </math>
          <listOfParameters>
            <parameter id="LOWER_BOUND" value="0" units="mmol_per_gDW_per_hr"/>
            <parameter id="OBJECTIVE_COEFFICIENT" value="0" units="dimensionless"/>
            <parameter id="UPPER_BOUND" value="1000" units="mmol_per_gDW_per_hr"/>
            <parameter id="FLUX_VALUE" value="0" units="mmol_per_gDW_per_hr"/>
          </listOfParameters>
        </kineticLaw>
      </reaction>
      <reaction id="R_1_PERIOD_8_PERIOD_5_PERIOD_1_RXN_m_p4_MC" name="1.8.5.1-RXN:Glutathione dehydrogenase (ascorbate)" reversible="false">
        <listOfReactants>
          <speciesReference species="M_GLUTATHIONE_m_p4_MC_m" stoichiometry="2"/>
          <speciesReference species="M_L_DEHYDRO_ASCORBATE_m_p4_MC_m" stoichiometry="1"/>
        </listOfReactants>
        <listOfProducts>
          <speciesReference species="M_OXIDIZED_GLUTATHIONE_m_p4_MC_m" stoichiometry="0.91"/>
          <speciesReference species="M_PROTON_m_p4_MC_m" stoichiometry="0.09"/>
          <speciesReference species="M_ASCORBATE_m_p4_MC_m" stoichiometry="1"/>
          <speciesReference species="M_bOXIDIZED_GLUTATHIONE_m_p4_MC_m" stoichiometry="0.09"/>
        </listOfProducts>
        <kineticLaw>
          <math xmlns="http://www.w3.org/1998/Math/MathML">
            <ci> FLUX_VALUE </ci>
          </math>
          <listOfParameters>
            <parameter id="LOWER_BOUND" value="0" units="mmol_per_gDW_per_hr"/>
            <parameter id="OBJECTIVE_COEFFICIENT" value="0" units="dimensionless"/>
            <parameter id="UPPER_BOUND" value="1000" units="mmol_per_gDW_per_hr"/>
            <parameter id="FLUX_VALUE" value="0" units="mmol_per_gDW_per_hr"/>
          </listOfParameters>
        </kineticLaw>
      </reaction>
      <reaction id="R_1_PERIOD_8_PERIOD_5_PERIOD_1_RXN_m_p5_GC" name="1.8.5.1-RXN:Glutathione dehydrogenase (ascorbate)" reversible="false">
        <listOfReactants>
          <speciesReference species="M_L_DEHYDRO_ASCORBATE_m_p5_GC_m" stoichiometry="1"/>
          <speciesReference species="M_GLUTATHIONE_m_p5_GC_m" stoichiometry="2"/>
        </listOfReactants>
        <listOfProducts>
          <speciesReference species="M_bOXIDIZED_GLUTATHIONE_m_p5_GC_m" stoichiometry="0.09"/>
          <speciesReference species="M_PROTON_m_p5_GC_m" stoichiometry="0.09"/>
          <speciesReference species="M_OXIDIZED_GLUTATHIONE_m_p5_GC_m" stoichiometry="0.91"/>
          <speciesReference species="M_ASCORBATE_m_p5_GC_m" stoichiometry="1"/>
        </listOfProducts>
        <kineticLaw>
          <math xmlns="http://www.w3.org/1998/Math/MathML">
            <ci> FLUX_VALUE </ci>
          </math>
          <listOfParameters>
            <parameter id="LOWER_BOUND" value="0" units="mmol_per_gDW_per_hr"/>
            <parameter id="OBJECTIVE_COEFFICIENT" value="0" units="dimensionless"/>
            <parameter id="UPPER_BOUND" value="1000" units="mmol_per_gDW_per_hr"/>
            <parameter id="FLUX_VALUE" value="0" units="mmol_per_gDW_per_hr"/>
          </listOfParameters>
        </kineticLaw>
      </reaction>
      <reaction id="R_1_PERIOD_8_PERIOD_5_PERIOD_1_RXN_m_p5_MC" name="1.8.5.1-RXN:Glutathione dehydrogenase (ascorbate)" reversible="false">
        <listOfReactants>
          <speciesReference species="M_GLUTATHIONE_m_p5_MC_m" stoichiometry="2"/>
          <speciesReference species="M_L_DEHYDRO_ASCORBATE_m_p5_MC_m" stoichiometry="1"/>
        </listOfReactants>
        <listOfProducts>
          <speciesReference species="M_ASCORBATE_m_p5_MC_m" stoichiometry="1"/>
          <speciesReference species="M_bOXIDIZED_GLUTATHIONE_m_p5_MC_m" stoichiometry="0.09"/>
          <speciesReference species="M_PROTON_m_p5_MC_m" stoichiometry="0.09"/>
          <speciesReference species="M_OXIDIZED_GLUTATHIONE_m_p5_MC_m" stoichiometry="0.91"/>
        </listOfProducts>
        <kineticLaw>
          <math xmlns="http://www.w3.org/1998/Math/MathML">
            <ci> FLUX_VALUE </ci>
          </math>
          <listOfParameters>
            <parameter id="LOWER_BOUND" value="0" units="mmol_per_gDW_per_hr"/>
            <parameter id="OBJECTIVE_COEFFICIENT" value="0" units="dimensionless"/>
            <parameter id="UPPER_BOUND" value="1000" units="mmol_per_gDW_per_hr"/>
            <parameter id="FLUX_VALUE" value="0" units="mmol_per_gDW_per_hr"/>
          </listOfParameters>
        </kineticLaw>
      </reaction>
      <reaction id="R_1_PERIOD_8_PERIOD_5_PERIOD_1_RXN_m_p6_GC" name="1.8.5.1-RXN:Glutathione dehydrogenase (ascorbate)" reversible="false">
        <listOfReactants>
          <speciesReference species="M_GLUTATHIONE_m_p6_GC_m" stoichiometry="2"/>
          <speciesReference species="M_L_DEHYDRO_ASCORBATE_m_p6_GC_m" stoichiometry="1"/>
        </listOfReactants>
        <listOfProducts>
          <speciesReference species="M_OXIDIZED_GLUTATHIONE_m_p6_GC_m" stoichiometry="0.91"/>
          <speciesReference species="M_ASCORBATE_m_p6_GC_m" stoichiometry="1"/>
          <speciesReference species="M_bOXIDIZED_GLUTATHIONE_m_p6_GC_m" stoichiometry="0.09"/>
          <speciesReference species="M_PROTON_m_p6_GC_m" stoichiometry="0.09"/>
        </listOfProducts>
        <kineticLaw>
          <math xmlns="http://www.w3.org/1998/Math/MathML">
            <ci> FLUX_VALUE </ci>
          </math>
          <listOfParameters>
            <parameter id="LOWER_BOUND" value="0" units="mmol_per_gDW_per_hr"/>
            <parameter id="OBJECTIVE_COEFFICIENT" value="0" units="dimensionless"/>
            <parameter id="UPPER_BOUND" value="1000" units="mmol_per_gDW_per_hr"/>
            <parameter id="FLUX_VALUE" value="0" units="mmol_per_gDW_per_hr"/>
          </listOfParameters>
        </kineticLaw>
      </reaction>
      <reaction id="R_1_PERIOD_8_PERIOD_5_PERIOD_1_RXN_m_p6_MC" name="1.8.5.1-RXN:Glutathione dehydrogenase (ascorbate)" reversible="false">
        <listOfReactants>
          <speciesReference species="M_GLUTATHIONE_m_p6_MC_m" stoichiometry="2"/>
          <speciesReference species="M_L_DEHYDRO_ASCORBATE_m_p6_MC_m" stoichiometry="1"/>
        </listOfReactants>
        <listOfProducts>
          <speciesReference species="M_OXIDIZED_GLUTATHIONE_m_p6_MC_m" stoichiometry="0.91"/>
          <speciesReference species="M_ASCORBATE_m_p6_MC_m" stoichiometry="1"/>
          <speciesReference species="M_PROTON_m_p6_MC_m" stoichiometry="0.09"/>
          <speciesReference species="M_bOXIDIZED_GLUTATHIONE_m_p6_MC_m" stoichiometry="0.09"/>
        </listOfProducts>
        <kineticLaw>
          <math xmlns="http://www.w3.org/1998/Math/MathML">
            <ci> FLUX_VALUE </ci>
          </math>
          <listOfParameters>
            <parameter id="LOWER_BOUND" value="0" units="mmol_per_gDW_per_hr"/>
            <parameter id="OBJECTIVE_COEFFICIENT" value="0" units="dimensionless"/>
            <parameter id="UPPER_BOUND" value="1000" units="mmol_per_gDW_per_hr"/>
            <parameter id="FLUX_VALUE" value="0" units="mmol_per_gDW_per_hr"/>
          </listOfParameters>
        </kineticLaw>
      </reaction>
      <reaction id="R_1_PERIOD_8_PERIOD_5_PERIOD_1_RXN_p_p1_GC" name="1.8.5.1-RXN:Glutathione dehydrogenase (ascorbate)" reversible="false">
        <listOfReactants>
          <speciesReference species="M_L_DEHYDRO_ASCORBATE_p_p1_GC_p" stoichiometry="1"/>
          <speciesReference species="M_GLUTATHIONE_p_p1_GC_p" stoichiometry="2"/>
        </listOfReactants>
        <listOfProducts>
          <speciesReference species="M_bOXIDIZED_GLUTATHIONE_p_p1_GC_p" stoichiometry="0.09"/>
          <speciesReference species="M_OXIDIZED_GLUTATHIONE_p_p1_GC_p" stoichiometry="0.91"/>
          <speciesReference species="M_ASCORBATE_p_p1_GC_p" stoichiometry="1"/>
          <speciesReference species="M_PROTON_p_p1_GC_p" stoichiometry="0.09"/>
        </listOfProducts>
        <kineticLaw>
          <math xmlns="http://www.w3.org/1998/Math/MathML">
            <ci> FLUX_VALUE </ci>
          </math>
          <listOfParameters>
            <parameter id="LOWER_BOUND" value="0" units="mmol_per_gDW_per_hr"/>
            <parameter id="OBJECTIVE_COEFFICIENT" value="0" units="dimensionless"/>
            <parameter id="UPPER_BOUND" value="1000" units="mmol_per_gDW_per_hr"/>
            <parameter id="FLUX_VALUE" value="0" units="mmol_per_gDW_per_hr"/>
          </listOfParameters>
        </kineticLaw>
      </reaction>
      <reaction id="R_1_PERIOD_8_PERIOD_5_PERIOD_1_RXN_p_p1_MC" name="1.8.5.1-RXN:Glutathione dehydrogenase (ascorbate)" reversible="false">
        <listOfReactants>
          <speciesReference species="M_GLUTATHIONE_p_p1_MC_p" stoichiometry="2"/>
          <speciesReference species="M_L_DEHYDRO_ASCORBATE_p_p1_MC_p" stoichiometry="1"/>
        </listOfReactants>
        <listOfProducts>
          <speciesReference species="M_PROTON_p_p1_MC_p" stoichiometry="0.09"/>
          <speciesReference species="M_ASCORBATE_p_p1_MC_p" stoichiometry="1"/>
          <speciesReference species="M_bOXIDIZED_GLUTATHIONE_p_p1_MC_p" stoichiometry="0.09"/>
          <speciesReference species="M_OXIDIZED_GLUTATHIONE_p_p1_MC_p" stoichiometry="0.91"/>
        </listOfProducts>
        <kineticLaw>
          <math xmlns="http://www.w3.org/1998/Math/MathML">
            <ci> FLUX_VALUE </ci>
          </math>
          <listOfParameters>
            <parameter id="LOWER_BOUND" value="0" units="mmol_per_gDW_per_hr"/>
            <parameter id="OBJECTIVE_COEFFICIENT" value="0" units="dimensionless"/>
            <parameter id="UPPER_BOUND" value="1000" units="mmol_per_gDW_per_hr"/>
            <parameter id="FLUX_VALUE" value="0" units="mmol_per_gDW_per_hr"/>
          </listOfParameters>
        </kineticLaw>
      </reaction>
      <reaction id="R_1_PERIOD_8_PERIOD_5_PERIOD_1_RXN_p_p2_GC" name="1.8.5.1-RXN:Glutathione dehydrogenase (ascorbate)" reversible="false">
        <listOfReactants>
          <speciesReference species="M_L_DEHYDRO_ASCORBATE_p_p2_GC_p" stoichiometry="1"/>
          <speciesReference species="M_GLUTATHIONE_p_p2_GC_p" stoichiometry="2"/>
        </listOfReactants>
        <listOfProducts>
          <speciesReference species="M_PROTON_p_p2_GC_p" stoichiometry="0.09"/>
          <speciesReference species="M_ASCORBATE_p_p2_GC_p" stoichiometry="1"/>
          <speciesReference species="M_OXIDIZED_GLUTATHIONE_p_p2_GC_p" stoichiometry="0.91"/>
          <speciesReference species="M_bOXIDIZED_GLUTATHIONE_p_p2_GC_p" stoichiometry="0.09"/>
        </listOfProducts>
        <kineticLaw>
          <math xmlns="http://www.w3.org/1998/Math/MathML">
            <ci> FLUX_VALUE </ci>
          </math>
          <listOfParameters>
            <parameter id="LOWER_BOUND" value="0" units="mmol_per_gDW_per_hr"/>
            <parameter id="OBJECTIVE_COEFFICIENT" value="0" units="dimensionless"/>
            <parameter id="UPPER_BOUND" value="1000" units="mmol_per_gDW_per_hr"/>
            <parameter id="FLUX_VALUE" value="0" units="mmol_per_gDW_per_hr"/>
          </listOfParameters>
        </kineticLaw>
      </reaction>
      <reaction id="R_1_PERIOD_8_PERIOD_5_PERIOD_1_RXN_p_p2_MC" name="1.8.5.1-RXN:Glutathione dehydrogenase (ascorbate)" reversible="false">
        <listOfReactants>
          <speciesReference species="M_GLUTATHIONE_p_p2_MC_p" stoichiometry="2"/>
          <speciesReference species="M_L_DEHYDRO_ASCORBATE_p_p2_MC_p" stoichiometry="1"/>
        </listOfReactants>
        <listOfProducts>
          <speciesReference species="M_OXIDIZED_GLUTATHIONE_p_p2_MC_p" stoichiometry="0.91"/>
          <speciesReference species="M_PROTON_p_p2_MC_p" stoichiometry="0.09"/>
          <speciesReference species="M_ASCORBATE_p_p2_MC_p" stoichiometry="1"/>
          <speciesReference species="M_bOXIDIZED_GLUTATHIONE_p_p2_MC_p" stoichiometry="0.09"/>
        </listOfProducts>
        <kineticLaw>
          <math xmlns="http://www.w3.org/1998/Math/MathML">
            <ci> FLUX_VALUE </ci>
          </math>
          <listOfParameters>
            <parameter id="LOWER_BOUND" value="0" units="mmol_per_gDW_per_hr"/>
            <parameter id="OBJECTIVE_COEFFICIENT" value="0" units="dimensionless"/>
            <parameter id="UPPER_BOUND" value="1000" units="mmol_per_gDW_per_hr"/>
            <parameter id="FLUX_VALUE" value="0" units="mmol_per_gDW_per_hr"/>
          </listOfParameters>
        </kineticLaw>
      </reaction>
      <reaction id="R_1_PERIOD_8_PERIOD_5_PERIOD_1_RXN_p_p3_GC" name="1.8.5.1-RXN:Glutathione dehydrogenase (ascorbate)" reversible="false">
        <listOfReactants>
          <speciesReference species="M_GLUTATHIONE_p_p3_GC_p" stoichiometry="2"/>
          <speciesReference species="M_L_DEHYDRO_ASCORBATE_p_p3_GC_p" stoichiometry="1"/>
        </listOfReactants>
        <listOfProducts>
          <speciesReference species="M_OXIDIZED_GLUTATHIONE_p_p3_GC_p" stoichiometry="0.91"/>
          <speciesReference species="M_PROTON_p_p3_GC_p" stoichiometry="0.09"/>
          <speciesReference species="M_ASCORBATE_p_p3_GC_p" stoichiometry="1"/>
          <speciesReference species="M_bOXIDIZED_GLUTATHIONE_p_p3_GC_p" stoichiometry="0.09"/>
        </listOfProducts>
        <kineticLaw>
          <math xmlns="http://www.w3.org/1998/Math/MathML">
            <ci> FLUX_VALUE </ci>
          </math>
          <listOfParameters>
            <parameter id="LOWER_BOUND" value="0" units="mmol_per_gDW_per_hr"/>
            <parameter id="OBJECTIVE_COEFFICIENT" value="0" units="dimensionless"/>
            <parameter id="UPPER_BOUND" value="1000" units="mmol_per_gDW_per_hr"/>
            <parameter id="FLUX_VALUE" value="0" units="mmol_per_gDW_per_hr"/>
          </listOfParameters>
        </kineticLaw>
      </reaction>
      <reaction id="R_1_PERIOD_8_PERIOD_5_PERIOD_1_RXN_p_p3_MC" name="1.8.5.1-RXN:Glutathione dehydrogenase (ascorbate)" reversible="false">
        <listOfReactants>
          <speciesReference species="M_GLUTATHIONE_p_p3_MC_p" stoichiometry="2"/>
          <speciesReference species="M_L_DEHYDRO_ASCORBATE_p_p3_MC_p" stoichiometry="1"/>
        </listOfReactants>
        <listOfProducts>
          <speciesReference species="M_bOXIDIZED_GLUTATHIONE_p_p3_MC_p" stoichiometry="0.09"/>
          <speciesReference species="M_PROTON_p_p3_MC_p" stoichiometry="0.09"/>
          <speciesReference species="M_OXIDIZED_GLUTATHIONE_p_p3_MC_p" stoichiometry="0.91"/>
          <speciesReference species="M_ASCORBATE_p_p3_MC_p" stoichiometry="1"/>
        </listOfProducts>
        <kineticLaw>
          <math xmlns="http://www.w3.org/1998/Math/MathML">
            <ci> FLUX_VALUE </ci>
          </math>
          <listOfParameters>
            <parameter id="LOWER_BOUND" value="0" units="mmol_per_gDW_per_hr"/>
            <parameter id="OBJECTIVE_COEFFICIENT" value="0" units="dimensionless"/>
            <parameter id="UPPER_BOUND" value="1000" units="mmol_per_gDW_per_hr"/>
            <parameter id="FLUX_VALUE" value="0" units="mmol_per_gDW_per_hr"/>
          </listOfParameters>
        </kineticLaw>
      </reaction>
      <reaction id="R_1_PERIOD_8_PERIOD_5_PERIOD_1_RXN_p_p4_GC" name="1.8.5.1-RXN:Glutathione dehydrogenase (ascorbate)" reversible="false">
        <listOfReactants>
          <speciesReference species="M_GLUTATHIONE_p_p4_GC_p" stoichiometry="2"/>
          <speciesReference species="M_L_DEHYDRO_ASCORBATE_p_p4_GC_p" stoichiometry="1"/>
        </listOfReactants>
        <listOfProducts>
          <speciesReference species="M_ASCORBATE_p_p4_GC_p" stoichiometry="1"/>
          <speciesReference species="M_bOXIDIZED_GLUTATHIONE_p_p4_GC_p" stoichiometry="0.09"/>
          <speciesReference species="M_PROTON_p_p4_GC_p" stoichiometry="0.09"/>
          <speciesReference species="M_OXIDIZED_GLUTATHIONE_p_p4_GC_p" stoichiometry="0.91"/>
        </listOfProducts>
        <kineticLaw>
          <math xmlns="http://www.w3.org/1998/Math/MathML">
            <ci> FLUX_VALUE </ci>
          </math>
          <listOfParameters>
            <parameter id="LOWER_BOUND" value="0" units="mmol_per_gDW_per_hr"/>
            <parameter id="OBJECTIVE_COEFFICIENT" value="0" units="dimensionless"/>
            <parameter id="UPPER_BOUND" value="1000" units="mmol_per_gDW_per_hr"/>
            <parameter id="FLUX_VALUE" value="0" units="mmol_per_gDW_per_hr"/>
          </listOfParameters>
        </kineticLaw>
      </reaction>
      <reaction id="R_1_PERIOD_8_PERIOD_5_PERIOD_1_RXN_p_p4_MC" name="1.8.5.1-RXN:Glutathione dehydrogenase (ascorbate)" reversible="false">
        <listOfReactants>
          <speciesReference species="M_L_DEHYDRO_ASCORBATE_p_p4_MC_p" stoichiometry="1"/>
          <speciesReference species="M_GLUTATHIONE_p_p4_MC_p" stoichiometry="2"/>
        </listOfReactants>
        <listOfProducts>
          <speciesReference species="M_OXIDIZED_GLUTATHIONE_p_p4_MC_p" stoichiometry="0.91"/>
          <speciesReference species="M_PROTON_p_p4_MC_p" stoichiometry="0.09"/>
          <speciesReference species="M_ASCORBATE_p_p4_MC_p" stoichiometry="1"/>
          <speciesReference species="M_bOXIDIZED_GLUTATHIONE_p_p4_MC_p" stoichiometry="0.09"/>
        </listOfProducts>
        <kineticLaw>
          <math xmlns="http://www.w3.org/1998/Math/MathML">
            <ci> FLUX_VALUE </ci>
          </math>
          <listOfParameters>
            <parameter id="LOWER_BOUND" value="0" units="mmol_per_gDW_per_hr"/>
            <parameter id="OBJECTIVE_COEFFICIENT" value="0" units="dimensionless"/>
            <parameter id="UPPER_BOUND" value="1000" units="mmol_per_gDW_per_hr"/>
            <parameter id="FLUX_VALUE" value="0" units="mmol_per_gDW_per_hr"/>
          </listOfParameters>
        </kineticLaw>
      </reaction>
      <reaction id="R_1_PERIOD_8_PERIOD_5_PERIOD_1_RXN_p_p5_GC" name="1.8.5.1-RXN:Glutathione dehydrogenase (ascorbate)" reversible="false">
        <listOfReactants>
          <speciesReference species="M_L_DEHYDRO_ASCORBATE_p_p5_GC_p" stoichiometry="1"/>
          <speciesReference species="M_GLUTATHIONE_p_p5_GC_p" stoichiometry="2"/>
        </listOfReactants>
        <listOfProducts>
          <speciesReference species="M_OXIDIZED_GLUTATHIONE_p_p5_GC_p" stoichiometry="0.91"/>
          <speciesReference species="M_ASCORBATE_p_p5_GC_p" stoichiometry="1"/>
          <speciesReference species="M_PROTON_p_p5_GC_p" stoichiometry="0.09"/>
          <speciesReference species="M_bOXIDIZED_GLUTATHIONE_p_p5_GC_p" stoichiometry="0.09"/>
        </listOfProducts>
        <kineticLaw>
          <math xmlns="http://www.w3.org/1998/Math/MathML">
            <ci> FLUX_VALUE </ci>
          </math>
          <listOfParameters>
            <parameter id="LOWER_BOUND" value="0" units="mmol_per_gDW_per_hr"/>
            <parameter id="OBJECTIVE_COEFFICIENT" value="0" units="dimensionless"/>
            <parameter id="UPPER_BOUND" value="1000" units="mmol_per_gDW_per_hr"/>
            <parameter id="FLUX_VALUE" value="0" units="mmol_per_gDW_per_hr"/>
          </listOfParameters>
        </kineticLaw>
      </reaction>
      <reaction id="R_1_PERIOD_8_PERIOD_5_PERIOD_1_RXN_p_p5_MC" name="1.8.5.1-RXN:Glutathione dehydrogenase (ascorbate)" reversible="false">
        <listOfReactants>
          <speciesReference species="M_GLUTATHIONE_p_p5_MC_p" stoichiometry="2"/>
          <speciesReference species="M_L_DEHYDRO_ASCORBATE_p_p5_MC_p" stoichiometry="1"/>
        </listOfReactants>
        <listOfProducts>
          <speciesReference species="M_bOXIDIZED_GLUTATHIONE_p_p5_MC_p" stoichiometry="0.09"/>
          <speciesReference species="M_OXIDIZED_GLUTATHIONE_p_p5_MC_p" stoichiometry="0.91"/>
          <speciesReference species="M_ASCORBATE_p_p5_MC_p" stoichiometry="1"/>
          <speciesReference species="M_PROTON_p_p5_MC_p" stoichiometry="0.09"/>
        </listOfProducts>
        <kineticLaw>
          <math xmlns="http://www.w3.org/1998/Math/MathML">
            <ci> FLUX_VALUE </ci>
          </math>
          <listOfParameters>
            <parameter id="LOWER_BOUND" value="0" units="mmol_per_gDW_per_hr"/>
            <parameter id="OBJECTIVE_COEFFICIENT" value="0" units="dimensionless"/>
            <parameter id="UPPER_BOUND" value="1000" units="mmol_per_gDW_per_hr"/>
            <parameter id="FLUX_VALUE" value="0" units="mmol_per_gDW_per_hr"/>
          </listOfParameters>
        </kineticLaw>
      </reaction>
      <reaction id="R_1_PERIOD_8_PERIOD_5_PERIOD_1_RXN_p_p6_GC" name="1.8.5.1-RXN:Glutathione dehydrogenase (ascorbate)" reversible="false">
        <listOfReactants>
          <speciesReference species="M_GLUTATHIONE_p_p6_GC_p" stoichiometry="2"/>
          <speciesReference species="M_L_DEHYDRO_ASCORBATE_p_p6_GC_p" stoichiometry="1"/>
        </listOfReactants>
        <listOfProducts>
          <speciesReference species="M_ASCORBATE_p_p6_GC_p" stoichiometry="1"/>
          <speciesReference species="M_PROTON_p_p6_GC_p" stoichiometry="0.09"/>
          <speciesReference species="M_bOXIDIZED_GLUTATHIONE_p_p6_GC_p" stoichiometry="0.09"/>
          <speciesReference species="M_OXIDIZED_GLUTATHIONE_p_p6_GC_p" stoichiometry="0.91"/>
        </listOfProducts>
        <kineticLaw>
          <math xmlns="http://www.w3.org/1998/Math/MathML">
            <ci> FLUX_VALUE </ci>
          </math>
          <listOfParameters>
            <parameter id="LOWER_BOUND" value="0" units="mmol_per_gDW_per_hr"/>
            <parameter id="OBJECTIVE_COEFFICIENT" value="0" units="dimensionless"/>
            <parameter id="UPPER_BOUND" value="1000" units="mmol_per_gDW_per_hr"/>
            <parameter id="FLUX_VALUE" value="0" units="mmol_per_gDW_per_hr"/>
          </listOfParameters>
        </kineticLaw>
      </reaction>
      <reaction id="R_1_PERIOD_8_PERIOD_5_PERIOD_1_RXN_p_p6_MC" name="1.8.5.1-RXN:Glutathione dehydrogenase (ascorbate)" reversible="false">
        <listOfReactants>
          <speciesReference species="M_GLUTATHIONE_p_p6_MC_p" stoichiometry="2"/>
          <speciesReference species="M_L_DEHYDRO_ASCORBATE_p_p6_MC_p" stoichiometry="1"/>
        </listOfReactants>
        <listOfProducts>
          <speciesReference species="M_OXIDIZED_GLUTATHIONE_p_p6_MC_p" stoichiometry="0.91"/>
          <speciesReference species="M_ASCORBATE_p_p6_MC_p" stoichiometry="1"/>
          <speciesReference species="M_bOXIDIZED_GLUTATHIONE_p_p6_MC_p" stoichiometry="0.09"/>
          <speciesReference species="M_PROTON_p_p6_MC_p" stoichiometry="0.09"/>
        </listOfProducts>
        <kineticLaw>
          <math xmlns="http://www.w3.org/1998/Math/MathML">
            <ci> FLUX_VALUE </ci>
          </math>
          <listOfParameters>
            <parameter id="LOWER_BOUND" value="0" units="mmol_per_gDW_per_hr"/>
            <parameter id="OBJECTIVE_COEFFICIENT" value="0" units="dimensionless"/>
            <parameter id="UPPER_BOUND" value="1000" units="mmol_per_gDW_per_hr"/>
            <parameter id="FLUX_VALUE" value="0" units="mmol_per_gDW_per_hr"/>
          </listOfParameters>
        </kineticLaw>
      </reaction>
      <reaction id="R_2KETO_3METHYLVALERATE_RXN_m_p1_GC" name="2KETO-3METHYLVALERATE-RXN:NIL" reversible="false">
        <listOfReactants>
          <speciesReference species="M_2_KETO_3_METHYL_VALERATE_m_p1_GC_m" stoichiometry="1"/>
          <speciesReference species="M_CO_A_m_p1_GC_m" stoichiometry="1"/>
          <speciesReference species="M_NAD_m_p1_GC_m" stoichiometry="1"/>
        </listOfReactants>
        <listOfProducts>
          <speciesReference species="M_2_METHYL_BUTYRYL_COA_m_p1_GC_m" stoichiometry="1"/>
          <speciesReference species="M_CARBON_DIOXIDE_m_p1_GC_m" stoichiometry="1"/>
          <speciesReference species="M_NADH_m_p1_GC_m" stoichiometry="1"/>
        </listOfProducts>
        <kineticLaw>
          <math xmlns="http://www.w3.org/1998/Math/MathML">
            <ci> FLUX_VALUE </ci>
          </math>
          <listOfParameters>
            <parameter id="LOWER_BOUND" value="0" units="mmol_per_gDW_per_hr"/>
            <parameter id="OBJECTIVE_COEFFICIENT" value="0" units="dimensionless"/>
            <parameter id="UPPER_BOUND" value="1000" units="mmol_per_gDW_per_hr"/>
            <parameter id="FLUX_VALUE" value="0" units="mmol_per_gDW_per_hr"/>
          </listOfParameters>
        </kineticLaw>
      </reaction>
      <reaction id="R_2KETO_3METHYLVALERATE_RXN_m_p1_MC" name="2KETO-3METHYLVALERATE-RXN:NIL" reversible="false">
        <listOfReactants>
          <speciesReference species="M_CO_A_m_p1_MC_m" stoichiometry="1"/>
          <speciesReference species="M_2_KETO_3_METHYL_VALERATE_m_p1_MC_m" stoichiometry="1"/>
          <speciesReference species="M_NAD_m_p1_MC_m" stoichiometry="1"/>
        </listOfReactants>
        <listOfProducts>
          <speciesReference species="M_2_METHYL_BUTYRYL_COA_m_p1_MC_m" stoichiometry="1"/>
          <speciesReference species="M_NADH_m_p1_MC_m" stoichiometry="1"/>
          <speciesReference species="M_CARBON_DIOXIDE_m_p1_MC_m" stoichiometry="1"/>
        </listOfProducts>
        <kineticLaw>
          <math xmlns="http://www.w3.org/1998/Math/MathML">
            <ci> FLUX_VALUE </ci>
          </math>
          <listOfParameters>
            <parameter id="LOWER_BOUND" value="0" units="mmol_per_gDW_per_hr"/>
            <parameter id="OBJECTIVE_COEFFICIENT" value="0" units="dimensionless"/>
            <parameter id="UPPER_BOUND" value="1000" units="mmol_per_gDW_per_hr"/>
            <parameter id="FLUX_VALUE" value="0" units="mmol_per_gDW_per_hr"/>
          </listOfParameters>
        </kineticLaw>
      </reaction>
      <reaction id="R_2KETO_3METHYLVALERATE_RXN_m_p2_GC" name="2KETO-3METHYLVALERATE-RXN:NIL" reversible="false">
        <listOfReactants>
          <speciesReference species="M_CO_A_m_p2_GC_m" stoichiometry="1"/>
          <speciesReference species="M_2_KETO_3_METHYL_VALERATE_m_p2_GC_m" stoichiometry="1"/>
          <speciesReference species="M_NAD_m_p2_GC_m" stoichiometry="1"/>
        </listOfReactants>
        <listOfProducts>
          <speciesReference species="M_CARBON_DIOXIDE_m_p2_GC_m" stoichiometry="1"/>
          <speciesReference species="M_2_METHYL_BUTYRYL_COA_m_p2_GC_m" stoichiometry="1"/>
          <speciesReference species="M_NADH_m_p2_GC_m" stoichiometry="1"/>
        </listOfProducts>
        <kineticLaw>
          <math xmlns="http://www.w3.org/1998/Math/MathML">
            <ci> FLUX_VALUE </ci>
          </math>
          <listOfParameters>
            <parameter id="LOWER_BOUND" value="0" units="mmol_per_gDW_per_hr"/>
            <parameter id="OBJECTIVE_COEFFICIENT" value="0" units="dimensionless"/>
            <parameter id="UPPER_BOUND" value="1000" units="mmol_per_gDW_per_hr"/>
            <parameter id="FLUX_VALUE" value="0" units="mmol_per_gDW_per_hr"/>
          </listOfParameters>
        </kineticLaw>
      </reaction>
      <reaction id="R_2KETO_3METHYLVALERATE_RXN_m_p2_MC" name="2KETO-3METHYLVALERATE-RXN:NIL" reversible="false">
        <listOfReactants>
          <speciesReference species="M_CO_A_m_p2_MC_m" stoichiometry="1"/>
          <speciesReference species="M_2_KETO_3_METHYL_VALERATE_m_p2_MC_m" stoichiometry="1"/>
          <speciesReference species="M_NAD_m_p2_MC_m" stoichiometry="1"/>
        </listOfReactants>
        <listOfProducts>
          <speciesReference species="M_NADH_m_p2_MC_m" stoichiometry="1"/>
          <speciesReference species="M_2_METHYL_BUTYRYL_COA_m_p2_MC_m" stoichiometry="1"/>
          <speciesReference species="M_CARBON_DIOXIDE_m_p2_MC_m" stoichiometry="1"/>
        </listOfProducts>
        <kineticLaw>
          <math xmlns="http://www.w3.org/1998/Math/MathML">
            <ci> FLUX_VALUE </ci>
          </math>
          <listOfParameters>
            <parameter id="LOWER_BOUND" value="0" units="mmol_per_gDW_per_hr"/>
            <parameter id="OBJECTIVE_COEFFICIENT" value="0" units="dimensionless"/>
            <parameter id="UPPER_BOUND" value="1000" units="mmol_per_gDW_per_hr"/>
            <parameter id="FLUX_VALUE" value="0" units="mmol_per_gDW_per_hr"/>
          </listOfParameters>
        </kineticLaw>
      </reaction>
      <reaction id="R_2KETO_3METHYLVALERATE_RXN_m_p3_GC" name="2KETO-3METHYLVALERATE-RXN:NIL" reversible="false">
        <listOfReactants>
          <speciesReference species="M_CO_A_m_p3_GC_m" stoichiometry="1"/>
          <speciesReference species="M_NAD_m_p3_GC_m" stoichiometry="1"/>
          <speciesReference species="M_2_KETO_3_METHYL_VALERATE_m_p3_GC_m" stoichiometry="1"/>
        </listOfReactants>
        <listOfProducts>
          <speciesReference species="M_CARBON_DIOXIDE_m_p3_GC_m" stoichiometry="1"/>
          <speciesReference species="M_2_METHYL_BUTYRYL_COA_m_p3_GC_m" stoichiometry="1"/>
          <speciesReference species="M_NADH_m_p3_GC_m" stoichiometry="1"/>
        </listOfProducts>
        <kineticLaw>
          <math xmlns="http://www.w3.org/1998/Math/MathML">
            <ci> FLUX_VALUE </ci>
          </math>
          <listOfParameters>
            <parameter id="LOWER_BOUND" value="0" units="mmol_per_gDW_per_hr"/>
            <parameter id="OBJECTIVE_COEFFICIENT" value="0" units="dimensionless"/>
            <parameter id="UPPER_BOUND" value="1000" units="mmol_per_gDW_per_hr"/>
            <parameter id="FLUX_VALUE" value="0" units="mmol_per_gDW_per_hr"/>
          </listOfParameters>
        </kineticLaw>
      </reaction>
      <reaction id="R_2KETO_3METHYLVALERATE_RXN_m_p3_MC" name="2KETO-3METHYLVALERATE-RXN:NIL" reversible="false">
        <listOfReactants>
          <speciesReference species="M_CO_A_m_p3_MC_m" stoichiometry="1"/>
          <speciesReference species="M_NAD_m_p3_MC_m" stoichiometry="1"/>
          <speciesReference species="M_2_KETO_3_METHYL_VALERATE_m_p3_MC_m" stoichiometry="1"/>
        </listOfReactants>
        <listOfProducts>
          <speciesReference species="M_CARBON_DIOXIDE_m_p3_MC_m" stoichiometry="1"/>
          <speciesReference species="M_2_METHYL_BUTYRYL_COA_m_p3_MC_m" stoichiometry="1"/>
          <speciesReference species="M_NADH_m_p3_MC_m" stoichiometry="1"/>
        </listOfProducts>
        <kineticLaw>
          <math xmlns="http://www.w3.org/1998/Math/MathML">
            <ci> FLUX_VALUE </ci>
          </math>
          <listOfParameters>
            <parameter id="LOWER_BOUND" value="0" units="mmol_per_gDW_per_hr"/>
            <parameter id="OBJECTIVE_COEFFICIENT" value="0" units="dimensionless"/>
            <parameter id="UPPER_BOUND" value="1000" units="mmol_per_gDW_per_hr"/>
            <parameter id="FLUX_VALUE" value="0" units="mmol_per_gDW_per_hr"/>
          </listOfParameters>
        </kineticLaw>
      </reaction>
      <reaction id="R_2KETO_3METHYLVALERATE_RXN_m_p4_GC" name="2KETO-3METHYLVALERATE-RXN:NIL" reversible="false">
        <listOfReactants>
          <speciesReference species="M_NAD_m_p4_GC_m" stoichiometry="1"/>
          <speciesReference species="M_CO_A_m_p4_GC_m" stoichiometry="1"/>
          <speciesReference species="M_2_KETO_3_METHYL_VALERATE_m_p4_GC_m" stoichiometry="1"/>
        </listOfReactants>
        <listOfProducts>
          <speciesReference species="M_NADH_m_p4_GC_m" stoichiometry="1"/>
          <speciesReference species="M_2_METHYL_BUTYRYL_COA_m_p4_GC_m" stoichiometry="1"/>
          <speciesReference species="M_CARBON_DIOXIDE_m_p4_GC_m" stoichiometry="1"/>
        </listOfProducts>
        <kineticLaw>
          <math xmlns="http://www.w3.org/1998/Math/MathML">
            <ci> FLUX_VALUE </ci>
          </math>
          <listOfParameters>
            <parameter id="LOWER_BOUND" value="0" units="mmol_per_gDW_per_hr"/>
            <parameter id="OBJECTIVE_COEFFICIENT" value="0" units="dimensionless"/>
            <parameter id="UPPER_BOUND" value="1000" units="mmol_per_gDW_per_hr"/>
            <parameter id="FLUX_VALUE" value="0" units="mmol_per_gDW_per_hr"/>
          </listOfParameters>
        </kineticLaw>
      </reaction>
      <reaction id="R_2KETO_3METHYLVALERATE_RXN_m_p4_MC" name="2KETO-3METHYLVALERATE-RXN:NIL" reversible="false">
        <listOfReactants>
          <speciesReference species="M_2_KETO_3_METHYL_VALERATE_m_p4_MC_m" stoichiometry="1"/>
          <speciesReference species="M_NAD_m_p4_MC_m" stoichiometry="1"/>
          <speciesReference species="M_CO_A_m_p4_MC_m" stoichiometry="1"/>
        </listOfReactants>
        <listOfProducts>
          <speciesReference species="M_2_METHYL_BUTYRYL_COA_m_p4_MC_m" stoichiometry="1"/>
          <speciesReference species="M_NADH_m_p4_MC_m" stoichiometry="1"/>
          <speciesReference species="M_CARBON_DIOXIDE_m_p4_MC_m" stoichiometry="1"/>
        </listOfProducts>
        <kineticLaw>
          <math xmlns="http://www.w3.org/1998/Math/MathML">
            <ci> FLUX_VALUE </ci>
          </math>
          <listOfParameters>
            <parameter id="LOWER_BOUND" value="0" units="mmol_per_gDW_per_hr"/>
            <parameter id="OBJECTIVE_COEFFICIENT" value="0" units="dimensionless"/>
            <parameter id="UPPER_BOUND" value="1000" units="mmol_per_gDW_per_hr"/>
            <parameter id="FLUX_VALUE" value="0" units="mmol_per_gDW_per_hr"/>
          </listOfParameters>
        </kineticLaw>
      </reaction>
      <reaction id="R_2KETO_3METHYLVALERATE_RXN_m_p5_GC" name="2KETO-3METHYLVALERATE-RXN:NIL" reversible="false">
        <listOfReactants>
          <speciesReference species="M_2_KETO_3_METHYL_VALERATE_m_p5_GC_m" stoichiometry="1"/>
          <speciesReference species="M_CO_A_m_p5_GC_m" stoichiometry="1"/>
          <speciesReference species="M_NAD_m_p5_GC_m" stoichiometry="1"/>
        </listOfReactants>
        <listOfProducts>
          <speciesReference species="M_2_METHYL_BUTYRYL_COA_m_p5_GC_m" stoichiometry="1"/>
          <speciesReference species="M_CARBON_DIOXIDE_m_p5_GC_m" stoichiometry="1"/>
          <speciesReference species="M_NADH_m_p5_GC_m" stoichiometry="1"/>
        </listOfProducts>
        <kineticLaw>
          <math xmlns="http://www.w3.org/1998/Math/MathML">
            <ci> FLUX_VALUE </ci>
          </math>
          <listOfParameters>
            <parameter id="LOWER_BOUND" value="0" units="mmol_per_gDW_per_hr"/>
            <parameter id="OBJECTIVE_COEFFICIENT" value="0" units="dimensionless"/>
            <parameter id="UPPER_BOUND" value="1000" units="mmol_per_gDW_per_hr"/>
            <parameter id="FLUX_VALUE" value="0" units="mmol_per_gDW_per_hr"/>
          </listOfParameters>
        </kineticLaw>
      </reaction>
      <reaction id="R_2KETO_3METHYLVALERATE_RXN_m_p5_MC" name="2KETO-3METHYLVALERATE-RXN:NIL" reversible="false">
        <listOfReactants>
          <speciesReference species="M_2_KETO_3_METHYL_VALERATE_m_p5_MC_m" stoichiometry="1"/>
          <speciesReference species="M_CO_A_m_p5_MC_m" stoichiometry="1"/>
          <speciesReference species="M_NAD_m_p5_MC_m" stoichiometry="1"/>
        </listOfReactants>
        <listOfProducts>
          <speciesReference species="M_CARBON_DIOXIDE_m_p5_MC_m" stoichiometry="1"/>
          <speciesReference species="M_2_METHYL_BUTYRYL_COA_m_p5_MC_m" stoichiometry="1"/>
          <speciesReference species="M_NADH_m_p5_MC_m" stoichiometry="1"/>
        </listOfProducts>
        <kineticLaw>
          <math xmlns="http://www.w3.org/1998/Math/MathML">
            <ci> FLUX_VALUE </ci>
          </math>
          <listOfParameters>
            <parameter id="LOWER_BOUND" value="0" units="mmol_per_gDW_per_hr"/>
            <parameter id="OBJECTIVE_COEFFICIENT" value="0" units="dimensionless"/>
            <parameter id="UPPER_BOUND" value="1000" units="mmol_per_gDW_per_hr"/>
            <parameter id="FLUX_VALUE" value="0" units="mmol_per_gDW_per_hr"/>
          </listOfParameters>
        </kineticLaw>
      </reaction>
      <reaction id="R_2KETO_3METHYLVALERATE_RXN_m_p6_GC" name="2KETO-3METHYLVALERATE-RXN:NIL" reversible="false">
        <listOfReactants>
          <speciesReference species="M_NAD_m_p6_GC_m" stoichiometry="1"/>
          <speciesReference species="M_2_KETO_3_METHYL_VALERATE_m_p6_GC_m" stoichiometry="1"/>
          <speciesReference species="M_CO_A_m_p6_GC_m" stoichiometry="1"/>
        </listOfReactants>
        <listOfProducts>
          <speciesReference species="M_NADH_m_p6_GC_m" stoichiometry="1"/>
          <speciesReference species="M_2_METHYL_BUTYRYL_COA_m_p6_GC_m" stoichiometry="1"/>
          <speciesReference species="M_CARBON_DIOXIDE_m_p6_GC_m" stoichiometry="1"/>
        </listOfProducts>
        <kineticLaw>
          <math xmlns="http://www.w3.org/1998/Math/MathML">
            <ci> FLUX_VALUE </ci>
          </math>
          <listOfParameters>
            <parameter id="LOWER_BOUND" value="0" units="mmol_per_gDW_per_hr"/>
            <parameter id="OBJECTIVE_COEFFICIENT" value="0" units="dimensionless"/>
            <parameter id="UPPER_BOUND" value="1000" units="mmol_per_gDW_per_hr"/>
            <parameter id="FLUX_VALUE" value="0" units="mmol_per_gDW_per_hr"/>
          </listOfParameters>
        </kineticLaw>
      </reaction>
      <reaction id="R_2KETO_3METHYLVALERATE_RXN_m_p6_MC" name="2KETO-3METHYLVALERATE-RXN:NIL" reversible="false">
        <listOfReactants>
          <speciesReference species="M_CO_A_m_p6_MC_m" stoichiometry="1"/>
          <speciesReference species="M_2_KETO_3_METHYL_VALERATE_m_p6_MC_m" stoichiometry="1"/>
          <speciesReference species="M_NAD_m_p6_MC_m" stoichiometry="1"/>
        </listOfReactants>
        <listOfProducts>
          <speciesReference species="M_2_METHYL_BUTYRYL_COA_m_p6_MC_m" stoichiometry="1"/>
          <speciesReference species="M_CARBON_DIOXIDE_m_p6_MC_m" stoichiometry="1"/>
          <speciesReference species="M_NADH_m_p6_MC_m" stoichiometry="1"/>
        </listOfProducts>
        <kineticLaw>
          <math xmlns="http://www.w3.org/1998/Math/MathML">
            <ci> FLUX_VALUE </ci>
          </math>
          <listOfParameters>
            <parameter id="LOWER_BOUND" value="0" units="mmol_per_gDW_per_hr"/>
            <parameter id="OBJECTIVE_COEFFICIENT" value="0" units="dimensionless"/>
            <parameter id="UPPER_BOUND" value="1000" units="mmol_per_gDW_per_hr"/>
            <parameter id="FLUX_VALUE" value="0" units="mmol_per_gDW_per_hr"/>
          </listOfParameters>
        </kineticLaw>
      </reaction>
      <reaction id="R_2KETO_4METHYL_PENTANOATE_DEHYDROG_RXN_m_p1_GC" name="2KETO-4METHYL-PENTANOATE-DEHYDROG-RXN:NIL" reversible="false">
        <listOfReactants>
          <speciesReference species="M_2K_4CH3_PENTANOATE_m_p1_GC_m" stoichiometry="1"/>
          <speciesReference species="M_CO_A_m_p1_GC_m" stoichiometry="1"/>
          <speciesReference species="M_NAD_m_p1_GC_m" stoichiometry="1"/>
        </listOfReactants>
        <listOfProducts>
          <speciesReference species="M_ISOVALERYL_COA_m_p1_GC_m" stoichiometry="1"/>
          <speciesReference species="M_CARBON_DIOXIDE_m_p1_GC_m" stoichiometry="1"/>
          <speciesReference species="M_NADH_m_p1_GC_m" stoichiometry="1"/>
        </listOfProducts>
        <kineticLaw>
          <math xmlns="http://www.w3.org/1998/Math/MathML">
            <ci> FLUX_VALUE </ci>
          </math>
          <listOfParameters>
            <parameter id="LOWER_BOUND" value="0" units="mmol_per_gDW_per_hr"/>
            <parameter id="OBJECTIVE_COEFFICIENT" value="0" units="dimensionless"/>
            <parameter id="UPPER_BOUND" value="1000" units="mmol_per_gDW_per_hr"/>
            <parameter id="FLUX_VALUE" value="0" units="mmol_per_gDW_per_hr"/>
          </listOfParameters>
        </kineticLaw>
      </reaction>
      <reaction id="R_2KETO_4METHYL_PENTANOATE_DEHYDROG_RXN_m_p1_MC" name="2KETO-4METHYL-PENTANOATE-DEHYDROG-RXN:NIL" reversible="false">
        <listOfReactants>
          <speciesReference species="M_CO_A_m_p1_MC_m" stoichiometry="1"/>
          <speciesReference species="M_2K_4CH3_PENTANOATE_m_p1_MC_m" stoichiometry="1"/>
          <speciesReference species="M_NAD_m_p1_MC_m" stoichiometry="1"/>
        </listOfReactants>
        <listOfProducts>
          <speciesReference species="M_ISOVALERYL_COA_m_p1_MC_m" stoichiometry="1"/>
          <speciesReference species="M_NADH_m_p1_MC_m" stoichiometry="1"/>
          <speciesReference species="M_CARBON_DIOXIDE_m_p1_MC_m" stoichiometry="1"/>
        </listOfProducts>
        <kineticLaw>
          <math xmlns="http://www.w3.org/1998/Math/MathML">
            <ci> FLUX_VALUE </ci>
          </math>
          <listOfParameters>
            <parameter id="LOWER_BOUND" value="0" units="mmol_per_gDW_per_hr"/>
            <parameter id="OBJECTIVE_COEFFICIENT" value="0" units="dimensionless"/>
            <parameter id="UPPER_BOUND" value="1000" units="mmol_per_gDW_per_hr"/>
            <parameter id="FLUX_VALUE" value="0" units="mmol_per_gDW_per_hr"/>
          </listOfParameters>
        </kineticLaw>
      </reaction>
      <reaction id="R_2KETO_4METHYL_PENTANOATE_DEHYDROG_RXN_m_p2_GC" name="2KETO-4METHYL-PENTANOATE-DEHYDROG-RXN:NIL" reversible="false">
        <listOfReactants>
          <speciesReference species="M_CO_A_m_p2_GC_m" stoichiometry="1"/>
          <speciesReference species="M_2K_4CH3_PENTANOATE_m_p2_GC_m" stoichiometry="1"/>
          <speciesReference species="M_NAD_m_p2_GC_m" stoichiometry="1"/>
        </listOfReactants>
        <listOfProducts>
          <speciesReference species="M_ISOVALERYL_COA_m_p2_GC_m" stoichiometry="1"/>
          <speciesReference species="M_CARBON_DIOXIDE_m_p2_GC_m" stoichiometry="1"/>
          <speciesReference species="M_NADH_m_p2_GC_m" stoichiometry="1"/>
        </listOfProducts>
        <kineticLaw>
          <math xmlns="http://www.w3.org/1998/Math/MathML">
            <ci> FLUX_VALUE </ci>
          </math>
          <listOfParameters>
            <parameter id="LOWER_BOUND" value="0" units="mmol_per_gDW_per_hr"/>
            <parameter id="OBJECTIVE_COEFFICIENT" value="0" units="dimensionless"/>
            <parameter id="UPPER_BOUND" value="1000" units="mmol_per_gDW_per_hr"/>
            <parameter id="FLUX_VALUE" value="0" units="mmol_per_gDW_per_hr"/>
          </listOfParameters>
        </kineticLaw>
      </reaction>
      <reaction id="R_2KETO_4METHYL_PENTANOATE_DEHYDROG_RXN_m_p2_MC" name="2KETO-4METHYL-PENTANOATE-DEHYDROG-RXN:NIL" reversible="false">
        <listOfReactants>
          <speciesReference species="M_2K_4CH3_PENTANOATE_m_p2_MC_m" stoichiometry="1"/>
          <speciesReference species="M_CO_A_m_p2_MC_m" stoichiometry="1"/>
          <speciesReference species="M_NAD_m_p2_MC_m" stoichiometry="1"/>
        </listOfReactants>
        <listOfProducts>
          <speciesReference species="M_NADH_m_p2_MC_m" stoichiometry="1"/>
          <speciesReference species="M_CARBON_DIOXIDE_m_p2_MC_m" stoichiometry="1"/>
          <speciesReference species="M_ISOVALERYL_COA_m_p2_MC_m" stoichiometry="1"/>
        </listOfProducts>
        <kineticLaw>
          <math xmlns="http://www.w3.org/1998/Math/MathML">
            <ci> FLUX_VALUE </ci>
          </math>
          <listOfParameters>
            <parameter id="LOWER_BOUND" value="0" units="mmol_per_gDW_per_hr"/>
            <parameter id="OBJECTIVE_COEFFICIENT" value="0" units="dimensionless"/>
            <parameter id="UPPER_BOUND" value="1000" units="mmol_per_gDW_per_hr"/>
            <parameter id="FLUX_VALUE" value="0" units="mmol_per_gDW_per_hr"/>
          </listOfParameters>
        </kineticLaw>
      </reaction>
      <reaction id="R_2KETO_4METHYL_PENTANOATE_DEHYDROG_RXN_m_p3_GC" name="2KETO-4METHYL-PENTANOATE-DEHYDROG-RXN:NIL" reversible="false">
        <listOfReactants>
          <speciesReference species="M_2K_4CH3_PENTANOATE_m_p3_GC_m" stoichiometry="1"/>
          <speciesReference species="M_CO_A_m_p3_GC_m" stoichiometry="1"/>
          <speciesReference species="M_NAD_m_p3_GC_m" stoichiometry="1"/>
        </listOfReactants>
        <listOfProducts>
          <speciesReference species="M_ISOVALERYL_COA_m_p3_GC_m" stoichiometry="1"/>
          <speciesReference species="M_CARBON_DIOXIDE_m_p3_GC_m" stoichiometry="1"/>
          <speciesReference species="M_NADH_m_p3_GC_m" stoichiometry="1"/>
        </listOfProducts>
        <kineticLaw>
          <math xmlns="http://www.w3.org/1998/Math/MathML">
            <ci> FLUX_VALUE </ci>
          </math>
          <listOfParameters>
            <parameter id="LOWER_BOUND" value="0" units="mmol_per_gDW_per_hr"/>
            <parameter id="OBJECTIVE_COEFFICIENT" value="0" units="dimensionless"/>
            <parameter id="UPPER_BOUND" value="1000" units="mmol_per_gDW_per_hr"/>
            <parameter id="FLUX_VALUE" value="0" units="mmol_per_gDW_per_hr"/>
          </listOfParameters>
        </kineticLaw>
      </reaction>
      <reaction id="R_2KETO_4METHYL_PENTANOATE_DEHYDROG_RXN_m_p3_MC" name="2KETO-4METHYL-PENTANOATE-DEHYDROG-RXN:NIL" reversible="false">
        <listOfReactants>
          <speciesReference species="M_CO_A_m_p3_MC_m" stoichiometry="1"/>
          <speciesReference species="M_2K_4CH3_PENTANOATE_m_p3_MC_m" stoichiometry="1"/>
          <speciesReference species="M_NAD_m_p3_MC_m" stoichiometry="1"/>
        </listOfReactants>
        <listOfProducts>
          <speciesReference species="M_ISOVALERYL_COA_m_p3_MC_m" stoichiometry="1"/>
          <speciesReference species="M_CARBON_DIOXIDE_m_p3_MC_m" stoichiometry="1"/>
          <speciesReference species="M_NADH_m_p3_MC_m" stoichiometry="1"/>
        </listOfProducts>
        <kineticLaw>
          <math xmlns="http://www.w3.org/1998/Math/MathML">
            <ci> FLUX_VALUE </ci>
          </math>
          <listOfParameters>
            <parameter id="LOWER_BOUND" value="0" units="mmol_per_gDW_per_hr"/>
            <parameter id="OBJECTIVE_COEFFICIENT" value="0" units="dimensionless"/>
            <parameter id="UPPER_BOUND" value="1000" units="mmol_per_gDW_per_hr"/>
            <parameter id="FLUX_VALUE" value="0" units="mmol_per_gDW_per_hr"/>
          </listOfParameters>
        </kineticLaw>
      </reaction>
      <reaction id="R_2KETO_4METHYL_PENTANOATE_DEHYDROG_RXN_m_p4_GC" name="2KETO-4METHYL-PENTANOATE-DEHYDROG-RXN:NIL" reversible="false">
        <listOfReactants>
          <speciesReference species="M_NAD_m_p4_GC_m" stoichiometry="1"/>
          <speciesReference species="M_CO_A_m_p4_GC_m" stoichiometry="1"/>
          <speciesReference species="M_2K_4CH3_PENTANOATE_m_p4_GC_m" stoichiometry="1"/>
        </listOfReactants>
        <listOfProducts>
          <speciesReference species="M_NADH_m_p4_GC_m" stoichiometry="1"/>
          <speciesReference species="M_ISOVALERYL_COA_m_p4_GC_m" stoichiometry="1"/>
          <speciesReference species="M_CARBON_DIOXIDE_m_p4_GC_m" stoichiometry="1"/>
        </listOfProducts>
        <kineticLaw>
          <math xmlns="http://www.w3.org/1998/Math/MathML">
            <ci> FLUX_VALUE </ci>
          </math>
          <listOfParameters>
            <parameter id="LOWER_BOUND" value="0" units="mmol_per_gDW_per_hr"/>
            <parameter id="OBJECTIVE_COEFFICIENT" value="0" units="dimensionless"/>
            <parameter id="UPPER_BOUND" value="1000" units="mmol_per_gDW_per_hr"/>
            <parameter id="FLUX_VALUE" value="0" units="mmol_per_gDW_per_hr"/>
          </listOfParameters>
        </kineticLaw>
      </reaction>
      <reaction id="R_2KETO_4METHYL_PENTANOATE_DEHYDROG_RXN_m_p4_MC" name="2KETO-4METHYL-PENTANOATE-DEHYDROG-RXN:NIL" reversible="false">
        <listOfReactants>
          <speciesReference species="M_2K_4CH3_PENTANOATE_m_p4_MC_m" stoichiometry="1"/>
          <speciesReference species="M_NAD_m_p4_MC_m" stoichiometry="1"/>
          <speciesReference species="M_CO_A_m_p4_MC_m" stoichiometry="1"/>
        </listOfReactants>
        <listOfProducts>
          <speciesReference species="M_NADH_m_p4_MC_m" stoichiometry="1"/>
          <speciesReference species="M_ISOVALERYL_COA_m_p4_MC_m" stoichiometry="1"/>
          <speciesReference species="M_CARBON_DIOXIDE_m_p4_MC_m" stoichiometry="1"/>
        </listOfProducts>
        <kineticLaw>
          <math xmlns="http://www.w3.org/1998/Math/MathML">
            <ci> FLUX_VALUE </ci>
          </math>
          <listOfParameters>
            <parameter id="LOWER_BOUND" value="0" units="mmol_per_gDW_per_hr"/>
            <parameter id="OBJECTIVE_COEFFICIENT" value="0" units="dimensionless"/>
            <parameter id="UPPER_BOUND" value="1000" units="mmol_per_gDW_per_hr"/>
            <parameter id="FLUX_VALUE" value="0" units="mmol_per_gDW_per_hr"/>
          </listOfParameters>
        </kineticLaw>
      </reaction>
      <reaction id="R_2KETO_4METHYL_PENTANOATE_DEHYDROG_RXN_m_p5_GC" name="2KETO-4METHYL-PENTANOATE-DEHYDROG-RXN:NIL" reversible="false">
        <listOfReactants>
          <speciesReference species="M_2K_4CH3_PENTANOATE_m_p5_GC_m" stoichiometry="1"/>
          <speciesReference species="M_CO_A_m_p5_GC_m" stoichiometry="1"/>
          <speciesReference species="M_NAD_m_p5_GC_m" stoichiometry="1"/>
        </listOfReactants>
        <listOfProducts>
          <speciesReference species="M_CARBON_DIOXIDE_m_p5_GC_m" stoichiometry="1"/>
          <speciesReference species="M_ISOVALERYL_COA_m_p5_GC_m" stoichiometry="1"/>
          <speciesReference species="M_NADH_m_p5_GC_m" stoichiometry="1"/>
        </listOfProducts>
        <kineticLaw>
          <math xmlns="http://www.w3.org/1998/Math/MathML">
            <ci> FLUX_VALUE </ci>
          </math>
          <listOfParameters>
            <parameter id="LOWER_BOUND" value="0" units="mmol_per_gDW_per_hr"/>
            <parameter id="OBJECTIVE_COEFFICIENT" value="0" units="dimensionless"/>
            <parameter id="UPPER_BOUND" value="1000" units="mmol_per_gDW_per_hr"/>
            <parameter id="FLUX_VALUE" value="0" units="mmol_per_gDW_per_hr"/>
          </listOfParameters>
        </kineticLaw>
      </reaction>
      <reaction id="R_2KETO_4METHYL_PENTANOATE_DEHYDROG_RXN_m_p5_MC" name="2KETO-4METHYL-PENTANOATE-DEHYDROG-RXN:NIL" reversible="false">
        <listOfReactants>
          <speciesReference species="M_2K_4CH3_PENTANOATE_m_p5_MC_m" stoichiometry="1"/>
          <speciesReference species="M_CO_A_m_p5_MC_m" stoichiometry="1"/>
          <speciesReference species="M_NAD_m_p5_MC_m" stoichiometry="1"/>
        </listOfReactants>
        <listOfProducts>
          <speciesReference species="M_ISOVALERYL_COA_m_p5_MC_m" stoichiometry="1"/>
          <speciesReference species="M_CARBON_DIOXIDE_m_p5_MC_m" stoichiometry="1"/>
          <speciesReference species="M_NADH_m_p5_MC_m" stoichiometry="1"/>
        </listOfProducts>
        <kineticLaw>
          <math xmlns="http://www.w3.org/1998/Math/MathML">
            <ci> FLUX_VALUE </ci>
          </math>
          <listOfParameters>
            <parameter id="LOWER_BOUND" value="0" units="mmol_per_gDW_per_hr"/>
            <parameter id="OBJECTIVE_COEFFICIENT" value="0" units="dimensionless"/>
            <parameter id="UPPER_BOUND" value="1000" units="mmol_per_gDW_per_hr"/>
            <parameter id="FLUX_VALUE" value="0" units="mmol_per_gDW_per_hr"/>
          </listOfParameters>
        </kineticLaw>
      </reaction>
      <reaction id="R_2KETO_4METHYL_PENTANOATE_DEHYDROG_RXN_m_p6_GC" name="2KETO-4METHYL-PENTANOATE-DEHYDROG-RXN:NIL" reversible="false">
        <listOfReactants>
          <speciesReference species="M_CO_A_m_p6_GC_m" stoichiometry="1"/>
          <speciesReference species="M_2K_4CH3_PENTANOATE_m_p6_GC_m" stoichiometry="1"/>
          <speciesReference species="M_NAD_m_p6_GC_m" stoichiometry="1"/>
        </listOfReactants>
        <listOfProducts>
          <speciesReference species="M_NADH_m_p6_GC_m" stoichiometry="1"/>
          <speciesReference species="M_ISOVALERYL_COA_m_p6_GC_m" stoichiometry="1"/>
          <speciesReference species="M_CARBON_DIOXIDE_m_p6_GC_m" stoichiometry="1"/>
        </listOfProducts>
        <kineticLaw>
          <math xmlns="http://www.w3.org/1998/Math/MathML">
            <ci> FLUX_VALUE </ci>
          </math>
          <listOfParameters>
            <parameter id="LOWER_BOUND" value="0" units="mmol_per_gDW_per_hr"/>
            <parameter id="OBJECTIVE_COEFFICIENT" value="0" units="dimensionless"/>
            <parameter id="UPPER_BOUND" value="1000" units="mmol_per_gDW_per_hr"/>
            <parameter id="FLUX_VALUE" value="0" units="mmol_per_gDW_per_hr"/>
          </listOfParameters>
        </kineticLaw>
      </reaction>
      <reaction id="R_2KETO_4METHYL_PENTANOATE_DEHYDROG_RXN_m_p6_MC" name="2KETO-4METHYL-PENTANOATE-DEHYDROG-RXN:NIL" reversible="false">
        <listOfReactants>
          <speciesReference species="M_2K_4CH3_PENTANOATE_m_p6_MC_m" stoichiometry="1"/>
          <speciesReference species="M_CO_A_m_p6_MC_m" stoichiometry="1"/>
          <speciesReference species="M_NAD_m_p6_MC_m" stoichiometry="1"/>
        </listOfReactants>
        <listOfProducts>
          <speciesReference species="M_CARBON_DIOXIDE_m_p6_MC_m" stoichiometry="1"/>
          <speciesReference species="M_ISOVALERYL_COA_m_p6_MC_m" stoichiometry="1"/>
          <speciesReference species="M_NADH_m_p6_MC_m" stoichiometry="1"/>
        </listOfProducts>
        <kineticLaw>
          <math xmlns="http://www.w3.org/1998/Math/MathML">
            <ci> FLUX_VALUE </ci>
          </math>
          <listOfParameters>
            <parameter id="LOWER_BOUND" value="0" units="mmol_per_gDW_per_hr"/>
            <parameter id="OBJECTIVE_COEFFICIENT" value="0" units="dimensionless"/>
            <parameter id="UPPER_BOUND" value="1000" units="mmol_per_gDW_per_hr"/>
            <parameter id="FLUX_VALUE" value="0" units="mmol_per_gDW_per_hr"/>
          </listOfParameters>
        </kineticLaw>
      </reaction>
      <reaction id="R_2KG_ACONITATE_mc_p1_GC" name="2KG_ACONITATE_mc" reversible="true">
        <listOfReactants>
          <speciesReference species="M_PROTON_c_p1_GC_c" stoichiometry="1"/>
          <speciesReference species="M_2_KETOGLUTARATE_m_p1_GC_m" stoichiometry="1"/>
          <speciesReference species="M_CIS_ACONITATE_c_p1_GC_c" stoichiometry="1"/>
        </listOfReactants>
        <listOfProducts>
          <speciesReference species="M_CIS_ACONITATE_m_p1_GC_m" stoichiometry="1"/>
          <speciesReference species="M_PROTON_m_p1_GC_m" stoichiometry="1"/>
          <speciesReference species="M_2_KETOGLUTARATE_c_p1_GC_c" stoichiometry="1"/>
        </listOfProducts>
        <kineticLaw>
          <math xmlns="http://www.w3.org/1998/Math/MathML">
            <ci> FLUX_VALUE </ci>
          </math>
          <listOfParameters>
            <parameter id="LOWER_BOUND" value="-1000" units="mmol_per_gDW_per_hr"/>
            <parameter id="OBJECTIVE_COEFFICIENT" value="0" units="dimensionless"/>
            <parameter id="UPPER_BOUND" value="1000" units="mmol_per_gDW_per_hr"/>
            <parameter id="FLUX_VALUE" value="0" units="mmol_per_gDW_per_hr"/>
          </listOfParameters>
        </kineticLaw>
      </reaction>
      <reaction id="R_2KG_ACONITATE_mc_p1_MC" name="2KG_ACONITATE_mc" reversible="true">
        <listOfReactants>
          <speciesReference species="M_CIS_ACONITATE_c_p1_MC_c" stoichiometry="1"/>
          <speciesReference species="M_PROTON_c_p1_MC_c" stoichiometry="1"/>
          <speciesReference species="M_2_KETOGLUTARATE_m_p1_MC_m" stoichiometry="1"/>
        </listOfReactants>
        <listOfProducts>
          <speciesReference species="M_2_KETOGLUTARATE_c_p1_MC_c" stoichiometry="1"/>
          <speciesReference species="M_PROTON_m_p1_MC_m" stoichiometry="1"/>
          <speciesReference species="M_CIS_ACONITATE_m_p1_MC_m" stoichiometry="1"/>
        </listOfProducts>
        <kineticLaw>
          <math xmlns="http://www.w3.org/1998/Math/MathML">
            <ci> FLUX_VALUE </ci>
          </math>
          <listOfParameters>
            <parameter id="LOWER_BOUND" value="-1000" units="mmol_per_gDW_per_hr"/>
            <parameter id="OBJECTIVE_COEFFICIENT" value="0" units="dimensionless"/>
            <parameter id="UPPER_BOUND" value="1000" units="mmol_per_gDW_per_hr"/>
            <parameter id="FLUX_VALUE" value="0" units="mmol_per_gDW_per_hr"/>
          </listOfParameters>
        </kineticLaw>
      </reaction>
      <reaction id="R_2KG_ACONITATE_mc_p2_GC" name="2KG_ACONITATE_mc" reversible="true">
        <listOfReactants>
          <speciesReference species="M_CIS_ACONITATE_c_p2_GC_c" stoichiometry="1"/>
          <speciesReference species="M_PROTON_c_p2_GC_c" stoichiometry="1"/>
          <speciesReference species="M_2_KETOGLUTARATE_m_p2_GC_m" stoichiometry="1"/>
        </listOfReactants>
        <listOfProducts>
          <speciesReference species="M_2_KETOGLUTARATE_c_p2_GC_c" stoichiometry="1"/>
          <speciesReference species="M_PROTON_m_p2_GC_m" stoichiometry="1"/>
          <speciesReference species="M_CIS_ACONITATE_m_p2_GC_m" stoichiometry="1"/>
        </listOfProducts>
        <kineticLaw>
          <math xmlns="http://www.w3.org/1998/Math/MathML">
            <ci> FLUX_VALUE </ci>
          </math>
          <listOfParameters>
            <parameter id="LOWER_BOUND" value="-1000" units="mmol_per_gDW_per_hr"/>
            <parameter id="OBJECTIVE_COEFFICIENT" value="0" units="dimensionless"/>
            <parameter id="UPPER_BOUND" value="1000" units="mmol_per_gDW_per_hr"/>
            <parameter id="FLUX_VALUE" value="0" units="mmol_per_gDW_per_hr"/>
          </listOfParameters>
        </kineticLaw>
      </reaction>
      <reaction id="R_2KG_ACONITATE_mc_p2_MC" name="2KG_ACONITATE_mc" reversible="true">
        <listOfReactants>
          <speciesReference species="M_2_KETOGLUTARATE_m_p2_MC_m" stoichiometry="1"/>
          <speciesReference species="M_CIS_ACONITATE_c_p2_MC_c" stoichiometry="1"/>
          <speciesReference species="M_PROTON_c_p2_MC_c" stoichiometry="1"/>
        </listOfReactants>
        <listOfProducts>
          <speciesReference species="M_CIS_ACONITATE_m_p2_MC_m" stoichiometry="1"/>
          <speciesReference species="M_2_KETOGLUTARATE_c_p2_MC_c" stoichiometry="1"/>
          <speciesReference species="M_PROTON_m_p2_MC_m" stoichiometry="1"/>
        </listOfProducts>
        <kineticLaw>
          <math xmlns="http://www.w3.org/1998/Math/MathML">
            <ci> FLUX_VALUE </ci>
          </math>
          <listOfParameters>
            <parameter id="LOWER_BOUND" value="-1000" units="mmol_per_gDW_per_hr"/>
            <parameter id="OBJECTIVE_COEFFICIENT" value="0" units="dimensionless"/>
            <parameter id="UPPER_BOUND" value="1000" units="mmol_per_gDW_per_hr"/>
            <parameter id="FLUX_VALUE" value="0" units="mmol_per_gDW_per_hr"/>
          </listOfParameters>
        </kineticLaw>
      </reaction>
      <reaction id="R_2KG_ACONITATE_mc_p3_GC" name="2KG_ACONITATE_mc" reversible="true">
        <listOfReactants>
          <speciesReference species="M_2_KETOGLUTARATE_m_p3_GC_m" stoichiometry="1"/>
          <speciesReference species="M_PROTON_c_p3_GC_c" stoichiometry="1"/>
          <speciesReference species="M_CIS_ACONITATE_c_p3_GC_c" stoichiometry="1"/>
        </listOfReactants>
        <listOfProducts>
          <speciesReference species="M_PROTON_m_p3_GC_m" stoichiometry="1"/>
          <speciesReference species="M_CIS_ACONITATE_m_p3_GC_m" stoichiometry="1"/>
          <speciesReference species="M_2_KETOGLUTARATE_c_p3_GC_c" stoichiometry="1"/>
        </listOfProducts>
        <kineticLaw>
          <math xmlns="http://www.w3.org/1998/Math/MathML">
            <ci> FLUX_VALUE </ci>
          </math>
          <listOfParameters>
            <parameter id="LOWER_BOUND" value="-1000" units="mmol_per_gDW_per_hr"/>
            <parameter id="OBJECTIVE_COEFFICIENT" value="0" units="dimensionless"/>
            <parameter id="UPPER_BOUND" value="1000" units="mmol_per_gDW_per_hr"/>
            <parameter id="FLUX_VALUE" value="0" units="mmol_per_gDW_per_hr"/>
          </listOfParameters>
        </kineticLaw>
      </reaction>
      <reaction id="R_2KG_ACONITATE_mc_p3_MC" name="2KG_ACONITATE_mc" reversible="true">
        <listOfReactants>
          <speciesReference species="M_CIS_ACONITATE_c_p3_MC_c" stoichiometry="1"/>
          <speciesReference species="M_2_KETOGLUTARATE_m_p3_MC_m" stoichiometry="1"/>
          <speciesReference species="M_PROTON_c_p3_MC_c" stoichiometry="1"/>
        </listOfReactants>
        <listOfProducts>
          <speciesReference species="M_PROTON_m_p3_MC_m" stoichiometry="1"/>
          <speciesReference species="M_CIS_ACONITATE_m_p3_MC_m" stoichiometry="1"/>
          <speciesReference species="M_2_KETOGLUTARATE_c_p3_MC_c" stoichiometry="1"/>
        </listOfProducts>
        <kineticLaw>
          <math xmlns="http://www.w3.org/1998/Math/MathML">
            <ci> FLUX_VALUE </ci>
          </math>
          <listOfParameters>
            <parameter id="LOWER_BOUND" value="-1000" units="mmol_per_gDW_per_hr"/>
            <parameter id="OBJECTIVE_COEFFICIENT" value="0" units="dimensionless"/>
            <parameter id="UPPER_BOUND" value="1000" units="mmol_per_gDW_per_hr"/>
            <parameter id="FLUX_VALUE" value="0" units="mmol_per_gDW_per_hr"/>
          </listOfParameters>
        </kineticLaw>
      </reaction>
      <reaction id="R_2KG_ACONITATE_mc_p4_GC" name="2KG_ACONITATE_mc" reversible="true">
        <listOfReactants>
          <speciesReference species="M_PROTON_c_p4_GC_c" stoichiometry="1"/>
          <speciesReference species="M_CIS_ACONITATE_c_p4_GC_c" stoichiometry="1"/>
          <speciesReference species="M_2_KETOGLUTARATE_m_p4_GC_m" stoichiometry="1"/>
        </listOfReactants>
        <listOfProducts>
          <speciesReference species="M_2_KETOGLUTARATE_c_p4_GC_c" stoichiometry="1"/>
          <speciesReference species="M_PROTON_m_p4_GC_m" stoichiometry="1"/>
          <speciesReference species="M_CIS_ACONITATE_m_p4_GC_m" stoichiometry="1"/>
        </listOfProducts>
        <kineticLaw>
          <math xmlns="http://www.w3.org/1998/Math/MathML">
            <ci> FLUX_VALUE </ci>
          </math>
          <listOfParameters>
            <parameter id="LOWER_BOUND" value="-1000" units="mmol_per_gDW_per_hr"/>
            <parameter id="OBJECTIVE_COEFFICIENT" value="0" units="dimensionless"/>
            <parameter id="UPPER_BOUND" value="1000" units="mmol_per_gDW_per_hr"/>
            <parameter id="FLUX_VALUE" value="0" units="mmol_per_gDW_per_hr"/>
          </listOfParameters>
        </kineticLaw>
      </reaction>
      <reaction id="R_2KG_ACONITATE_mc_p4_MC" name="2KG_ACONITATE_mc" reversible="true">
        <listOfReactants>
          <speciesReference species="M_2_KETOGLUTARATE_m_p4_MC_m" stoichiometry="1"/>
          <speciesReference species="M_CIS_ACONITATE_c_p4_MC_c" stoichiometry="1"/>
          <speciesReference species="M_PROTON_c_p4_MC_c" stoichiometry="1"/>
        </listOfReactants>
        <listOfProducts>
          <speciesReference species="M_CIS_ACONITATE_m_p4_MC_m" stoichiometry="1"/>
          <speciesReference species="M_2_KETOGLUTARATE_c_p4_MC_c" stoichiometry="1"/>
          <speciesReference species="M_PROTON_m_p4_MC_m" stoichiometry="1"/>
        </listOfProducts>
        <kineticLaw>
          <math xmlns="http://www.w3.org/1998/Math/MathML">
            <ci> FLUX_VALUE </ci>
          </math>
          <listOfParameters>
            <parameter id="LOWER_BOUND" value="-1000" units="mmol_per_gDW_per_hr"/>
            <parameter id="OBJECTIVE_COEFFICIENT" value="0" units="dimensionless"/>
            <parameter id="UPPER_BOUND" value="1000" units="mmol_per_gDW_per_hr"/>
            <parameter id="FLUX_VALUE" value="0" units="mmol_per_gDW_per_hr"/>
          </listOfParameters>
        </kineticLaw>
      </reaction>
      <reaction id="R_2KG_ACONITATE_mc_p5_GC" name="2KG_ACONITATE_mc" reversible="true">
        <listOfReactants>
          <speciesReference species="M_PROTON_c_p5_GC_c" stoichiometry="1"/>
          <speciesReference species="M_2_KETOGLUTARATE_m_p5_GC_m" stoichiometry="1"/>
          <speciesReference species="M_CIS_ACONITATE_c_p5_GC_c" stoichiometry="1"/>
        </listOfReactants>
        <listOfProducts>
          <speciesReference species="M_CIS_ACONITATE_m_p5_GC_m" stoichiometry="1"/>
          <speciesReference species="M_PROTON_m_p5_GC_m" stoichiometry="1"/>
          <speciesReference species="M_2_KETOGLUTARATE_c_p5_GC_c" stoichiometry="1"/>
        </listOfProducts>
        <kineticLaw>
          <math xmlns="http://www.w3.org/1998/Math/MathML">
            <ci> FLUX_VALUE </ci>
          </math>
          <listOfParameters>
            <parameter id="LOWER_BOUND" value="-1000" units="mmol_per_gDW_per_hr"/>
            <parameter id="OBJECTIVE_COEFFICIENT" value="0" units="dimensionless"/>
            <parameter id="UPPER_BOUND" value="1000" units="mmol_per_gDW_per_hr"/>
            <parameter id="FLUX_VALUE" value="0" units="mmol_per_gDW_per_hr"/>
          </listOfParameters>
        </kineticLaw>
      </reaction>
      <reaction id="R_2KG_ACONITATE_mc_p5_MC" name="2KG_ACONITATE_mc" reversible="true">
        <listOfReactants>
          <speciesReference species="M_PROTON_c_p5_MC_c" stoichiometry="1"/>
          <speciesReference species="M_2_KETOGLUTARATE_m_p5_MC_m" stoichiometry="1"/>
          <speciesReference species="M_CIS_ACONITATE_c_p5_MC_c" stoichiometry="1"/>
        </listOfReactants>
        <listOfProducts>
          <speciesReference species="M_CIS_ACONITATE_m_p5_MC_m" stoichiometry="1"/>
          <speciesReference species="M_PROTON_m_p5_MC_m" stoichiometry="1"/>
          <speciesReference species="M_2_KETOGLUTARATE_c_p5_MC_c" stoichiometry="1"/>
        </listOfProducts>
        <kineticLaw>
          <math xmlns="http://www.w3.org/1998/Math/MathML">
            <ci> FLUX_VALUE </ci>
          </math>
          <listOfParameters>
            <parameter id="LOWER_BOUND" value="-1000" units="mmol_per_gDW_per_hr"/>
            <parameter id="OBJECTIVE_COEFFICIENT" value="0" units="dimensionless"/>
            <parameter id="UPPER_BOUND" value="1000" units="mmol_per_gDW_per_hr"/>
            <parameter id="FLUX_VALUE" value="0" units="mmol_per_gDW_per_hr"/>
          </listOfParameters>
        </kineticLaw>
      </reaction>
      <reaction id="R_2KG_ACONITATE_mc_p6_GC" name="2KG_ACONITATE_mc" reversible="true">
        <listOfReactants>
          <speciesReference species="M_CIS_ACONITATE_c_p6_GC_c" stoichiometry="1"/>
          <speciesReference species="M_PROTON_c_p6_GC_c" stoichiometry="1"/>
          <speciesReference species="M_2_KETOGLUTARATE_m_p6_GC_m" stoichiometry="1"/>
        </listOfReactants>
        <listOfProducts>
          <speciesReference species="M_2_KETOGLUTARATE_c_p6_GC_c" stoichiometry="1"/>
          <speciesReference species="M_PROTON_m_p6_GC_m" stoichiometry="1"/>
          <speciesReference species="M_CIS_ACONITATE_m_p6_GC_m" stoichiometry="1"/>
        </listOfProducts>
        <kineticLaw>
          <math xmlns="http://www.w3.org/1998/Math/MathML">
            <ci> FLUX_VALUE </ci>
          </math>
          <listOfParameters>
            <parameter id="LOWER_BOUND" value="-1000" units="mmol_per_gDW_per_hr"/>
            <parameter id="OBJECTIVE_COEFFICIENT" value="0" units="dimensionless"/>
            <parameter id="UPPER_BOUND" value="1000" units="mmol_per_gDW_per_hr"/>
            <parameter id="FLUX_VALUE" value="0" units="mmol_per_gDW_per_hr"/>
          </listOfParameters>
        </kineticLaw>
      </reaction>
      <reaction id="R_2KG_ACONITATE_mc_p6_MC" name="2KG_ACONITATE_mc" reversible="true">
        <listOfReactants>
          <speciesReference species="M_2_KETOGLUTARATE_m_p6_MC_m" stoichiometry="1"/>
          <speciesReference species="M_CIS_ACONITATE_c_p6_MC_c" stoichiometry="1"/>
          <speciesReference species="M_PROTON_c_p6_MC_c" stoichiometry="1"/>
        </listOfReactants>
        <listOfProducts>
          <speciesReference species="M_2_KETOGLUTARATE_c_p6_MC_c" stoichiometry="1"/>
          <speciesReference species="M_PROTON_m_p6_MC_m" stoichiometry="1"/>
          <speciesReference species="M_CIS_ACONITATE_m_p6_MC_m" stoichiometry="1"/>
        </listOfProducts>
        <kineticLaw>
          <math xmlns="http://www.w3.org/1998/Math/MathML">
            <ci> FLUX_VALUE </ci>
          </math>
          <listOfParameters>
            <parameter id="LOWER_BOUND" value="-1000" units="mmol_per_gDW_per_hr"/>
            <parameter id="OBJECTIVE_COEFFICIENT" value="0" units="dimensionless"/>
            <parameter id="UPPER_BOUND" value="1000" units="mmol_per_gDW_per_hr"/>
            <parameter id="FLUX_VALUE" value="0" units="mmol_per_gDW_per_hr"/>
          </listOfParameters>
        </kineticLaw>
      </reaction>
      <reaction id="R_2KG_CIT_mc_p1_GC" name="2KG_CIT_mc" reversible="true">
        <listOfReactants>
          <speciesReference species="M_CIT_c_p1_GC_c" stoichiometry="1"/>
          <speciesReference species="M_PROTON_c_p1_GC_c" stoichiometry="1"/>
          <speciesReference species="M_2_KETOGLUTARATE_m_p1_GC_m" stoichiometry="1"/>
        </listOfReactants>
        <listOfProducts>
          <speciesReference species="M_CIT_m_p1_GC_m" stoichiometry="1"/>
          <speciesReference species="M_PROTON_m_p1_GC_m" stoichiometry="1"/>
          <speciesReference species="M_2_KETOGLUTARATE_c_p1_GC_c" stoichiometry="1"/>
        </listOfProducts>
        <kineticLaw>
          <math xmlns="http://www.w3.org/1998/Math/MathML">
            <ci> FLUX_VALUE </ci>
          </math>
          <listOfParameters>
            <parameter id="LOWER_BOUND" value="-1000" units="mmol_per_gDW_per_hr"/>
            <parameter id="OBJECTIVE_COEFFICIENT" value="0" units="dimensionless"/>
            <parameter id="UPPER_BOUND" value="1000" units="mmol_per_gDW_per_hr"/>
            <parameter id="FLUX_VALUE" value="0" units="mmol_per_gDW_per_hr"/>
          </listOfParameters>
        </kineticLaw>
      </reaction>
      <reaction id="R_2KG_CIT_mc_p1_MC" name="2KG_CIT_mc" reversible="true">
        <listOfReactants>
          <speciesReference species="M_CIT_c_p1_MC_c" stoichiometry="1"/>
          <speciesReference species="M_PROTON_c_p1_MC_c" stoichiometry="1"/>
          <speciesReference species="M_2_KETOGLUTARATE_m_p1_MC_m" stoichiometry="1"/>
        </listOfReactants>
        <listOfProducts>
          <speciesReference species="M_CIT_m_p1_MC_m" stoichiometry="1"/>
          <speciesReference species="M_2_KETOGLUTARATE_c_p1_MC_c" stoichiometry="1"/>
          <speciesReference species="M_PROTON_m_p1_MC_m" stoichiometry="1"/>
        </listOfProducts>
        <kineticLaw>
          <math xmlns="http://www.w3.org/1998/Math/MathML">
            <ci> FLUX_VALUE </ci>
          </math>
          <listOfParameters>
            <parameter id="LOWER_BOUND" value="-1000" units="mmol_per_gDW_per_hr"/>
            <parameter id="OBJECTIVE_COEFFICIENT" value="0" units="dimensionless"/>
            <parameter id="UPPER_BOUND" value="1000" units="mmol_per_gDW_per_hr"/>
            <parameter id="FLUX_VALUE" value="0" units="mmol_per_gDW_per_hr"/>
          </listOfParameters>
        </kineticLaw>
      </reaction>
      <reaction id="R_2KG_CIT_mc_p2_GC" name="2KG_CIT_mc" reversible="true">
        <listOfReactants>
          <speciesReference species="M_CIT_c_p2_GC_c" stoichiometry="1"/>
          <speciesReference species="M_PROTON_c_p2_GC_c" stoichiometry="1"/>
          <speciesReference species="M_2_KETOGLUTARATE_m_p2_GC_m" stoichiometry="1"/>
        </listOfReactants>
        <listOfProducts>
          <speciesReference species="M_2_KETOGLUTARATE_c_p2_GC_c" stoichiometry="1"/>
          <speciesReference species="M_CIT_m_p2_GC_m" stoichiometry="1"/>
          <speciesReference species="M_PROTON_m_p2_GC_m" stoichiometry="1"/>
        </listOfProducts>
        <kineticLaw>
          <math xmlns="http://www.w3.org/1998/Math/MathML">
            <ci> FLUX_VALUE </ci>
          </math>
          <listOfParameters>
            <parameter id="LOWER_BOUND" value="-1000" units="mmol_per_gDW_per_hr"/>
            <parameter id="OBJECTIVE_COEFFICIENT" value="0" units="dimensionless"/>
            <parameter id="UPPER_BOUND" value="1000" units="mmol_per_gDW_per_hr"/>
            <parameter id="FLUX_VALUE" value="0" units="mmol_per_gDW_per_hr"/>
          </listOfParameters>
        </kineticLaw>
      </reaction>
      <reaction id="R_2KG_CIT_mc_p2_MC" name="2KG_CIT_mc" reversible="true">
        <listOfReactants>
          <speciesReference species="M_2_KETOGLUTARATE_m_p2_MC_m" stoichiometry="1"/>
          <speciesReference species="M_CIT_c_p2_MC_c" stoichiometry="1"/>
          <speciesReference species="M_PROTON_c_p2_MC_c" stoichiometry="1"/>
        </listOfReactants>
        <listOfProducts>
          <speciesReference species="M_2_KETOGLUTARATE_c_p2_MC_c" stoichiometry="1"/>
          <speciesReference species="M_CIT_m_p2_MC_m" stoichiometry="1"/>
          <speciesReference species="M_PROTON_m_p2_MC_m" stoichiometry="1"/>
        </listOfProducts>
        <kineticLaw>
          <math xmlns="http://www.w3.org/1998/Math/MathML">
            <ci> FLUX_VALUE </ci>
          </math>
          <listOfParameters>
            <parameter id="LOWER_BOUND" value="-1000" units="mmol_per_gDW_per_hr"/>
            <parameter id="OBJECTIVE_COEFFICIENT" value="0" units="dimensionless"/>
            <parameter id="UPPER_BOUND" value="1000" units="mmol_per_gDW_per_hr"/>
            <parameter id="FLUX_VALUE" value="0" units="mmol_per_gDW_per_hr"/>
          </listOfParameters>
        </kineticLaw>
      </reaction>
      <reaction id="R_2KG_CIT_mc_p3_GC" name="2KG_CIT_mc" reversible="true">
        <listOfReactants>
          <speciesReference species="M_2_KETOGLUTARATE_m_p3_GC_m" stoichiometry="1"/>
          <speciesReference species="M_CIT_c_p3_GC_c" stoichiometry="1"/>
          <speciesReference species="M_PROTON_c_p3_GC_c" stoichiometry="1"/>
        </listOfReactants>
        <listOfProducts>
          <speciesReference species="M_PROTON_m_p3_GC_m" stoichiometry="1"/>
          <speciesReference species="M_CIT_m_p3_GC_m" stoichiometry="1"/>
          <speciesReference species="M_2_KETOGLUTARATE_c_p3_GC_c" stoichiometry="1"/>
        </listOfProducts>
        <kineticLaw>
          <math xmlns="http://www.w3.org/1998/Math/MathML">
            <ci> FLUX_VALUE </ci>
          </math>
          <listOfParameters>
            <parameter id="LOWER_BOUND" value="-1000" units="mmol_per_gDW_per_hr"/>
            <parameter id="OBJECTIVE_COEFFICIENT" value="0" units="dimensionless"/>
            <parameter id="UPPER_BOUND" value="1000" units="mmol_per_gDW_per_hr"/>
            <parameter id="FLUX_VALUE" value="0" units="mmol_per_gDW_per_hr"/>
          </listOfParameters>
        </kineticLaw>
      </reaction>
      <reaction id="R_2KG_CIT_mc_p3_MC" name="2KG_CIT_mc" reversible="true">
        <listOfReactants>
          <speciesReference species="M_CIT_c_p3_MC_c" stoichiometry="1"/>
          <speciesReference species="M_2_KETOGLUTARATE_m_p3_MC_m" stoichiometry="1"/>
          <speciesReference species="M_PROTON_c_p3_MC_c" stoichiometry="1"/>
        </listOfReactants>
        <listOfProducts>
          <speciesReference species="M_PROTON_m_p3_MC_m" stoichiometry="1"/>
          <speciesReference species="M_CIT_m_p3_MC_m" stoichiometry="1"/>
          <speciesReference species="M_2_KETOGLUTARATE_c_p3_MC_c" stoichiometry="1"/>
        </listOfProducts>
        <kineticLaw>
          <math xmlns="http://www.w3.org/1998/Math/MathML">
            <ci> FLUX_VALUE </ci>
          </math>
          <listOfParameters>
            <parameter id="LOWER_BOUND" value="-1000" units="mmol_per_gDW_per_hr"/>
            <parameter id="OBJECTIVE_COEFFICIENT" value="0" units="dimensionless"/>
            <parameter id="UPPER_BOUND" value="1000" units="mmol_per_gDW_per_hr"/>
            <parameter id="FLUX_VALUE" value="0" units="mmol_per_gDW_per_hr"/>
          </listOfParameters>
        </kineticLaw>
      </reaction>
      <reaction id="R_2KG_CIT_mc_p4_GC" name="2KG_CIT_mc" reversible="true">
        <listOfReactants>
          <speciesReference species="M_PROTON_c_p4_GC_c" stoichiometry="1"/>
          <speciesReference species="M_CIT_c_p4_GC_c" stoichiometry="1"/>
          <speciesReference species="M_2_KETOGLUTARATE_m_p4_GC_m" stoichiometry="1"/>
        </listOfReactants>
        <listOfProducts>
          <speciesReference species="M_2_KETOGLUTARATE_c_p4_GC_c" stoichiometry="1"/>
          <speciesReference species="M_PROTON_m_p4_GC_m" stoichiometry="1"/>
          <speciesReference species="M_CIT_m_p4_GC_m" stoichiometry="1"/>
        </listOfProducts>
        <kineticLaw>
          <math xmlns="http://www.w3.org/1998/Math/MathML">
            <ci> FLUX_VALUE </ci>
          </math>
          <listOfParameters>
            <parameter id="LOWER_BOUND" value="-1000" units="mmol_per_gDW_per_hr"/>
            <parameter id="OBJECTIVE_COEFFICIENT" value="0" units="dimensionless"/>
            <parameter id="UPPER_BOUND" value="1000" units="mmol_per_gDW_per_hr"/>
            <parameter id="FLUX_VALUE" value="0" units="mmol_per_gDW_per_hr"/>
          </listOfParameters>
        </kineticLaw>
      </reaction>
      <reaction id="R_2KG_CIT_mc_p4_MC" name="2KG_CIT_mc" reversible="true">
        <listOfReactants>
          <speciesReference species="M_2_KETOGLUTARATE_m_p4_MC_m" stoichiometry="1"/>
          <speciesReference species="M_CIT_c_p4_MC_c" stoichiometry="1"/>
          <speciesReference species="M_PROTON_c_p4_MC_c" stoichiometry="1"/>
        </listOfReactants>
        <listOfProducts>
          <speciesReference species="M_CIT_m_p4_MC_m" stoichiometry="1"/>
          <speciesReference species="M_PROTON_m_p4_MC_m" stoichiometry="1"/>
          <speciesReference species="M_2_KETOGLUTARATE_c_p4_MC_c" stoichiometry="1"/>
        </listOfProducts>
        <kineticLaw>
          <math xmlns="http://www.w3.org/1998/Math/MathML">
            <ci> FLUX_VALUE </ci>
          </math>
          <listOfParameters>
            <parameter id="LOWER_BOUND" value="-1000" units="mmol_per_gDW_per_hr"/>
            <parameter id="OBJECTIVE_COEFFICIENT" value="0" units="dimensionless"/>
            <parameter id="UPPER_BOUND" value="1000" units="mmol_per_gDW_per_hr"/>
            <parameter id="FLUX_VALUE" value="0" units="mmol_per_gDW_per_hr"/>
          </listOfParameters>
        </kineticLaw>
      </reaction>
      <reaction id="R_2KG_CIT_mc_p5_GC" name="2KG_CIT_mc" reversible="true">
        <listOfReactants>
          <speciesReference species="M_PROTON_c_p5_GC_c" stoichiometry="1"/>
          <speciesReference species="M_2_KETOGLUTARATE_m_p5_GC_m" stoichiometry="1"/>
          <speciesReference species="M_CIT_c_p5_GC_c" stoichiometry="1"/>
        </listOfReactants>
        <listOfProducts>
          <speciesReference species="M_CIT_m_p5_GC_m" stoichiometry="1"/>
          <speciesReference species="M_PROTON_m_p5_GC_m" stoichiometry="1"/>
          <speciesReference species="M_2_KETOGLUTARATE_c_p5_GC_c" stoichiometry="1"/>
        </listOfProducts>
        <kineticLaw>
          <math xmlns="http://www.w3.org/1998/Math/MathML">
            <ci> FLUX_VALUE </ci>
          </math>
          <listOfParameters>
            <parameter id="LOWER_BOUND" value="-1000" units="mmol_per_gDW_per_hr"/>
            <parameter id="OBJECTIVE_COEFFICIENT" value="0" units="dimensionless"/>
            <parameter id="UPPER_BOUND" value="1000" units="mmol_per_gDW_per_hr"/>
            <parameter id="FLUX_VALUE" value="0" units="mmol_per_gDW_per_hr"/>
          </listOfParameters>
        </kineticLaw>
      </reaction>
      <reaction id="R_2KG_CIT_mc_p5_MC" name="2KG_CIT_mc" reversible="true">
        <listOfReactants>
          <speciesReference species="M_PROTON_c_p5_MC_c" stoichiometry="1"/>
          <speciesReference species="M_2_KETOGLUTARATE_m_p5_MC_m" stoichiometry="1"/>
          <speciesReference species="M_CIT_c_p5_MC_c" stoichiometry="1"/>
        </listOfReactants>
        <listOfProducts>
          <speciesReference species="M_CIT_m_p5_MC_m" stoichiometry="1"/>
          <speciesReference species="M_PROTON_m_p5_MC_m" stoichiometry="1"/>
          <speciesReference species="M_2_KETOGLUTARATE_c_p5_MC_c" stoichiometry="1"/>
        </listOfProducts>
        <kineticLaw>
          <math xmlns="http://www.w3.org/1998/Math/MathML">
            <ci> FLUX_VALUE </ci>
          </math>
          <listOfParameters>
            <parameter id="LOWER_BOUND" value="-1000" units="mmol_per_gDW_per_hr"/>
            <parameter id="OBJECTIVE_COEFFICIENT" value="0" units="dimensionless"/>
            <parameter id="UPPER_BOUND" value="1000" units="mmol_per_gDW_per_hr"/>
            <parameter id="FLUX_VALUE" value="0" units="mmol_per_gDW_per_hr"/>
          </listOfParameters>
        </kineticLaw>
      </reaction>
      <reaction id="R_2KG_CIT_mc_p6_GC" name="2KG_CIT_mc" reversible="true">
        <listOfReactants>
          <speciesReference species="M_CIT_c_p6_GC_c" stoichiometry="1"/>
          <speciesReference species="M_PROTON_c_p6_GC_c" stoichiometry="1"/>
          <speciesReference species="M_2_KETOGLUTARATE_m_p6_GC_m" stoichiometry="1"/>
        </listOfReactants>
        <listOfProducts>
          <speciesReference species="M_2_KETOGLUTARATE_c_p6_GC_c" stoichiometry="1"/>
          <speciesReference species="M_CIT_m_p6_GC_m" stoichiometry="1"/>
          <speciesReference species="M_PROTON_m_p6_GC_m" stoichiometry="1"/>
        </listOfProducts>
        <kineticLaw>
          <math xmlns="http://www.w3.org/1998/Math/MathML">
            <ci> FLUX_VALUE </ci>
          </math>
          <listOfParameters>
            <parameter id="LOWER_BOUND" value="-1000" units="mmol_per_gDW_per_hr"/>
            <parameter id="OBJECTIVE_COEFFICIENT" value="0" units="dimensionless"/>
            <parameter id="UPPER_BOUND" value="1000" units="mmol_per_gDW_per_hr"/>
            <parameter id="FLUX_VALUE" value="0" units="mmol_per_gDW_per_hr"/>
          </listOfParameters>
        </kineticLaw>
      </reaction>
      <reaction id="R_2KG_CIT_mc_p6_MC" name="2KG_CIT_mc" reversible="true">
        <listOfReactants>
          <speciesReference species="M_2_KETOGLUTARATE_m_p6_MC_m" stoichiometry="1"/>
          <speciesReference species="M_CIT_c_p6_MC_c" stoichiometry="1"/>
          <speciesReference species="M_PROTON_c_p6_MC_c" stoichiometry="1"/>
        </listOfReactants>
        <listOfProducts>
          <speciesReference species="M_2_KETOGLUTARATE_c_p6_MC_c" stoichiometry="1"/>
          <speciesReference species="M_CIT_m_p6_MC_m" stoichiometry="1"/>
          <speciesReference species="M_PROTON_m_p6_MC_m" stoichiometry="1"/>
        </listOfProducts>
        <kineticLaw>
          <math xmlns="http://www.w3.org/1998/Math/MathML">
            <ci> FLUX_VALUE </ci>
          </math>
          <listOfParameters>
            <parameter id="LOWER_BOUND" value="-1000" units="mmol_per_gDW_per_hr"/>
            <parameter id="OBJECTIVE_COEFFICIENT" value="0" units="dimensionless"/>
            <parameter id="UPPER_BOUND" value="1000" units="mmol_per_gDW_per_hr"/>
            <parameter id="FLUX_VALUE" value="0" units="mmol_per_gDW_per_hr"/>
          </listOfParameters>
        </kineticLaw>
      </reaction>
      <reaction id="R_2KG_ISOCITRATE_mc_p1_GC" name="2KG_ISOCITRATE_mc" reversible="true">
        <listOfReactants>
          <speciesReference species="M_THREO_DS_ISO_CITRATE_c_p1_GC_c" stoichiometry="1"/>
          <speciesReference species="M_PROTON_c_p1_GC_c" stoichiometry="1"/>
          <speciesReference species="M_2_KETOGLUTARATE_m_p1_GC_m" stoichiometry="1"/>
        </listOfReactants>
        <listOfProducts>
          <speciesReference species="M_PROTON_m_p1_GC_m" stoichiometry="1"/>
          <speciesReference species="M_THREO_DS_ISO_CITRATE_m_p1_GC_m" stoichiometry="1"/>
          <speciesReference species="M_2_KETOGLUTARATE_c_p1_GC_c" stoichiometry="1"/>
        </listOfProducts>
        <kineticLaw>
          <math xmlns="http://www.w3.org/1998/Math/MathML">
            <ci> FLUX_VALUE </ci>
          </math>
          <listOfParameters>
            <parameter id="LOWER_BOUND" value="-1000" units="mmol_per_gDW_per_hr"/>
            <parameter id="OBJECTIVE_COEFFICIENT" value="0" units="dimensionless"/>
            <parameter id="UPPER_BOUND" value="1000" units="mmol_per_gDW_per_hr"/>
            <parameter id="FLUX_VALUE" value="0" units="mmol_per_gDW_per_hr"/>
          </listOfParameters>
        </kineticLaw>
      </reaction>
      <reaction id="R_2KG_ISOCITRATE_mc_p1_MC" name="2KG_ISOCITRATE_mc" reversible="true">
        <listOfReactants>
          <speciesReference species="M_THREO_DS_ISO_CITRATE_c_p1_MC_c" stoichiometry="1"/>
          <speciesReference species="M_PROTON_c_p1_MC_c" stoichiometry="1"/>
          <speciesReference species="M_2_KETOGLUTARATE_m_p1_MC_m" stoichiometry="1"/>
        </listOfReactants>
        <listOfProducts>
          <speciesReference species="M_2_KETOGLUTARATE_c_p1_MC_c" stoichiometry="1"/>
          <speciesReference species="M_PROTON_m_p1_MC_m" stoichiometry="1"/>
          <speciesReference species="M_THREO_DS_ISO_CITRATE_m_p1_MC_m" stoichiometry="1"/>
        </listOfProducts>
        <kineticLaw>
          <math xmlns="http://www.w3.org/1998/Math/MathML">
            <ci> FLUX_VALUE </ci>
          </math>
          <listOfParameters>
            <parameter id="LOWER_BOUND" value="-1000" units="mmol_per_gDW_per_hr"/>
            <parameter id="OBJECTIVE_COEFFICIENT" value="0" units="dimensionless"/>
            <parameter id="UPPER_BOUND" value="1000" units="mmol_per_gDW_per_hr"/>
            <parameter id="FLUX_VALUE" value="0" units="mmol_per_gDW_per_hr"/>
          </listOfParameters>
        </kineticLaw>
      </reaction>
      <reaction id="R_2KG_ISOCITRATE_mc_p2_GC" name="2KG_ISOCITRATE_mc" reversible="true">
        <listOfReactants>
          <speciesReference species="M_THREO_DS_ISO_CITRATE_c_p2_GC_c" stoichiometry="1"/>
          <speciesReference species="M_PROTON_c_p2_GC_c" stoichiometry="1"/>
          <speciesReference species="M_2_KETOGLUTARATE_m_p2_GC_m" stoichiometry="1"/>
        </listOfReactants>
        <listOfProducts>
          <speciesReference species="M_THREO_DS_ISO_CITRATE_m_p2_GC_m" stoichiometry="1"/>
          <speciesReference species="M_2_KETOGLUTARATE_c_p2_GC_c" stoichiometry="1"/>
          <speciesReference species="M_PROTON_m_p2_GC_m" stoichiometry="1"/>
        </listOfProducts>
        <kineticLaw>
          <math xmlns="http://www.w3.org/1998/Math/MathML">
            <ci> FLUX_VALUE </ci>
          </math>
          <listOfParameters>
            <parameter id="LOWER_BOUND" value="-1000" units="mmol_per_gDW_per_hr"/>
            <parameter id="OBJECTIVE_COEFFICIENT" value="0" units="dimensionless"/>
            <parameter id="UPPER_BOUND" value="1000" units="mmol_per_gDW_per_hr"/>
            <parameter id="FLUX_VALUE" value="0" units="mmol_per_gDW_per_hr"/>
          </listOfParameters>
        </kineticLaw>
      </reaction>
      <reaction id="R_2KG_ISOCITRATE_mc_p2_MC" name="2KG_ISOCITRATE_mc" reversible="true">
        <listOfReactants>
          <speciesReference species="M_2_KETOGLUTARATE_m_p2_MC_m" stoichiometry="1"/>
          <speciesReference species="M_PROTON_c_p2_MC_c" stoichiometry="1"/>
          <speciesReference species="M_THREO_DS_ISO_CITRATE_c_p2_MC_c" stoichiometry="1"/>
        </listOfReactants>
        <listOfProducts>
          <speciesReference species="M_THREO_DS_ISO_CITRATE_m_p2_MC_m" stoichiometry="1"/>
          <speciesReference species="M_2_KETOGLUTARATE_c_p2_MC_c" stoichiometry="1"/>
          <speciesReference species="M_PROTON_m_p2_MC_m" stoichiometry="1"/>
        </listOfProducts>
        <kineticLaw>
          <math xmlns="http://www.w3.org/1998/Math/MathML">
            <ci> FLUX_VALUE </ci>
          </math>
          <listOfParameters>
            <parameter id="LOWER_BOUND" value="-1000" units="mmol_per_gDW_per_hr"/>
            <parameter id="OBJECTIVE_COEFFICIENT" value="0" units="dimensionless"/>
            <parameter id="UPPER_BOUND" value="1000" units="mmol_per_gDW_per_hr"/>
            <parameter id="FLUX_VALUE" value="0" units="mmol_per_gDW_per_hr"/>
          </listOfParameters>
        </kineticLaw>
      </reaction>
      <reaction id="R_2KG_ISOCITRATE_mc_p3_GC" name="2KG_ISOCITRATE_mc" reversible="true">
        <listOfReactants>
          <speciesReference species="M_2_KETOGLUTARATE_m_p3_GC_m" stoichiometry="1"/>
          <speciesReference species="M_PROTON_c_p3_GC_c" stoichiometry="1"/>
          <speciesReference species="M_THREO_DS_ISO_CITRATE_c_p3_GC_c" stoichiometry="1"/>
        </listOfReactants>
        <listOfProducts>
          <speciesReference species="M_PROTON_m_p3_GC_m" stoichiometry="1"/>
          <speciesReference species="M_THREO_DS_ISO_CITRATE_m_p3_GC_m" stoichiometry="1"/>
          <speciesReference species="M_2_KETOGLUTARATE_c_p3_GC_c" stoichiometry="1"/>
        </listOfProducts>
        <kineticLaw>
          <math xmlns="http://www.w3.org/1998/Math/MathML">
            <ci> FLUX_VALUE </ci>
          </math>
          <listOfParameters>
            <parameter id="LOWER_BOUND" value="-1000" units="mmol_per_gDW_per_hr"/>
            <parameter id="OBJECTIVE_COEFFICIENT" value="0" units="dimensionless"/>
            <parameter id="UPPER_BOUND" value="1000" units="mmol_per_gDW_per_hr"/>
            <parameter id="FLUX_VALUE" value="0" units="mmol_per_gDW_per_hr"/>
          </listOfParameters>
        </kineticLaw>
      </reaction>
      <reaction id="R_2KG_ISOCITRATE_mc_p3_MC" name="2KG_ISOCITRATE_mc" reversible="true">
        <listOfReactants>
          <speciesReference species="M_THREO_DS_ISO_CITRATE_c_p3_MC_c" stoichiometry="1"/>
          <speciesReference species="M_2_KETOGLUTARATE_m_p3_MC_m" stoichiometry="1"/>
          <speciesReference species="M_PROTON_c_p3_MC_c" stoichiometry="1"/>
        </listOfReactants>
        <listOfProducts>
          <speciesReference species="M_THREO_DS_ISO_CITRATE_m_p3_MC_m" stoichiometry="1"/>
          <speciesReference species="M_2_KETOGLUTARATE_c_p3_MC_c" stoichiometry="1"/>
          <speciesReference species="M_PROTON_m_p3_MC_m" stoichiometry="1"/>
        </listOfProducts>
        <kineticLaw>
          <math xmlns="http://www.w3.org/1998/Math/MathML">
            <ci> FLUX_VALUE </ci>
          </math>
          <listOfParameters>
            <parameter id="LOWER_BOUND" value="-1000" units="mmol_per_gDW_per_hr"/>
            <parameter id="OBJECTIVE_COEFFICIENT" value="0" units="dimensionless"/>
            <parameter id="UPPER_BOUND" value="1000" units="mmol_per_gDW_per_hr"/>
            <parameter id="FLUX_VALUE" value="0" units="mmol_per_gDW_per_hr"/>
          </listOfParameters>
        </kineticLaw>
      </reaction>
      <reaction id="R_2KG_ISOCITRATE_mc_p4_GC" name="2KG_ISOCITRATE_mc" reversible="true">
        <listOfReactants>
          <speciesReference species="M_PROTON_c_p4_GC_c" stoichiometry="1"/>
          <speciesReference species="M_THREO_DS_ISO_CITRATE_c_p4_GC_c" stoichiometry="1"/>
          <speciesReference species="M_2_KETOGLUTARATE_m_p4_GC_m" stoichiometry="1"/>
        </listOfReactants>
        <listOfProducts>
          <speciesReference species="M_THREO_DS_ISO_CITRATE_m_p4_GC_m" stoichiometry="1"/>
          <speciesReference species="M_2_KETOGLUTARATE_c_p4_GC_c" stoichiometry="1"/>
          <speciesReference species="M_PROTON_m_p4_GC_m" stoichiometry="1"/>
        </listOfProducts>
        <kineticLaw>
          <math xmlns="http://www.w3.org/1998/Math/MathML">
            <ci> FLUX_VALUE </ci>
          </math>
          <listOfParameters>
            <parameter id="LOWER_BOUND" value="-1000" units="mmol_per_gDW_per_hr"/>
            <parameter id="OBJECTIVE_COEFFICIENT" value="0" units="dimensionless"/>
            <parameter id="UPPER_BOUND" value="1000" units="mmol_per_gDW_per_hr"/>
            <parameter id="FLUX_VALUE" value="0" units="mmol_per_gDW_per_hr"/>
          </listOfParameters>
        </kineticLaw>
      </reaction>
      <reaction id="R_2KG_ISOCITRATE_mc_p4_MC" name="2KG_ISOCITRATE_mc" reversible="true">
        <listOfReactants>
          <speciesReference species="M_2_KETOGLUTARATE_m_p4_MC_m" stoichiometry="1"/>
          <speciesReference species="M_THREO_DS_ISO_CITRATE_c_p4_MC_c" stoichiometry="1"/>
          <speciesReference species="M_PROTON_c_p4_MC_c" stoichiometry="1"/>
        </listOfReactants>
        <listOfProducts>
          <speciesReference species="M_2_KETOGLUTARATE_c_p4_MC_c" stoichiometry="1"/>
          <speciesReference species="M_THREO_DS_ISO_CITRATE_m_p4_MC_m" stoichiometry="1"/>
          <speciesReference species="M_PROTON_m_p4_MC_m" stoichiometry="1"/>
        </listOfProducts>
        <kineticLaw>
          <math xmlns="http://www.w3.org/1998/Math/MathML">
            <ci> FLUX_VALUE </ci>
          </math>
          <listOfParameters>
            <parameter id="LOWER_BOUND" value="-1000" units="mmol_per_gDW_per_hr"/>
            <parameter id="OBJECTIVE_COEFFICIENT" value="0" units="dimensionless"/>
            <parameter id="UPPER_BOUND" value="1000" units="mmol_per_gDW_per_hr"/>
            <parameter id="FLUX_VALUE" value="0" units="mmol_per_gDW_per_hr"/>
          </listOfParameters>
        </kineticLaw>
      </reaction>
      <reaction id="R_2KG_ISOCITRATE_mc_p5_GC" name="2KG_ISOCITRATE_mc" reversible="true">
        <listOfReactants>
          <speciesReference species="M_PROTON_c_p5_GC_c" stoichiometry="1"/>
          <speciesReference species="M_2_KETOGLUTARATE_m_p5_GC_m" stoichiometry="1"/>
          <speciesReference species="M_THREO_DS_ISO_CITRATE_c_p5_GC_c" stoichiometry="1"/>
        </listOfReactants>
        <listOfProducts>
          <speciesReference species="M_PROTON_m_p5_GC_m" stoichiometry="1"/>
          <speciesReference species="M_THREO_DS_ISO_CITRATE_m_p5_GC_m" stoichiometry="1"/>
          <speciesReference species="M_2_KETOGLUTARATE_c_p5_GC_c" stoichiometry="1"/>
        </listOfProducts>
        <kineticLaw>
          <math xmlns="http://www.w3.org/1998/Math/MathML">
            <ci> FLUX_VALUE </ci>
          </math>
          <listOfParameters>
            <parameter id="LOWER_BOUND" value="-1000" units="mmol_per_gDW_per_hr"/>
            <parameter id="OBJECTIVE_COEFFICIENT" value="0" units="dimensionless"/>
            <parameter id="UPPER_BOUND" value="1000" units="mmol_per_gDW_per_hr"/>
            <parameter id="FLUX_VALUE" value="0" units="mmol_per_gDW_per_hr"/>
          </listOfParameters>
        </kineticLaw>
      </reaction>
      <reaction id="R_2KG_ISOCITRATE_mc_p5_MC" name="2KG_ISOCITRATE_mc" reversible="true">
        <listOfReactants>
          <speciesReference species="M_THREO_DS_ISO_CITRATE_c_p5_MC_c" stoichiometry="1"/>
          <speciesReference species="M_PROTON_c_p5_MC_c" stoichiometry="1"/>
          <speciesReference species="M_2_KETOGLUTARATE_m_p5_MC_m" stoichiometry="1"/>
        </listOfReactants>
        <listOfProducts>
          <speciesReference species="M_PROTON_m_p5_MC_m" stoichiometry="1"/>
          <speciesReference species="M_THREO_DS_ISO_CITRATE_m_p5_MC_m" stoichiometry="1"/>
          <speciesReference species="M_2_KETOGLUTARATE_c_p5_MC_c" stoichiometry="1"/>
        </listOfProducts>
        <kineticLaw>
          <math xmlns="http://www.w3.org/1998/Math/MathML">
            <ci> FLUX_VALUE </ci>
          </math>
          <listOfParameters>
            <parameter id="LOWER_BOUND" value="-1000" units="mmol_per_gDW_per_hr"/>
            <parameter id="OBJECTIVE_COEFFICIENT" value="0" units="dimensionless"/>
            <parameter id="UPPER_BOUND" value="1000" units="mmol_per_gDW_per_hr"/>
            <parameter id="FLUX_VALUE" value="0" units="mmol_per_gDW_per_hr"/>
          </listOfParameters>
        </kineticLaw>
      </reaction>
      <reaction id="R_2KG_ISOCITRATE_mc_p6_GC" name="2KG_ISOCITRATE_mc" reversible="true">
        <listOfReactants>
          <speciesReference species="M_THREO_DS_ISO_CITRATE_c_p6_GC_c" stoichiometry="1"/>
          <speciesReference species="M_PROTON_c_p6_GC_c" stoichiometry="1"/>
          <speciesReference species="M_2_KETOGLUTARATE_m_p6_GC_m" stoichiometry="1"/>
        </listOfReactants>
        <listOfProducts>
          <speciesReference species="M_THREO_DS_ISO_CITRATE_m_p6_GC_m" stoichiometry="1"/>
          <speciesReference species="M_2_KETOGLUTARATE_c_p6_GC_c" stoichiometry="1"/>
          <speciesReference species="M_PROTON_m_p6_GC_m" stoichiometry="1"/>
        </listOfProducts>
        <kineticLaw>
          <math xmlns="http://www.w3.org/1998/Math/MathML">
            <ci> FLUX_VALUE </ci>
          </math>
          <listOfParameters>
            <parameter id="LOWER_BOUND" value="-1000" units="mmol_per_gDW_per_hr"/>
            <parameter id="OBJECTIVE_COEFFICIENT" value="0" units="dimensionless"/>
            <parameter id="UPPER_BOUND" value="1000" units="mmol_per_gDW_per_hr"/>
            <parameter id="FLUX_VALUE" value="0" units="mmol_per_gDW_per_hr"/>
          </listOfParameters>
        </kineticLaw>
      </reaction>
      <reaction id="R_2KG_ISOCITRATE_mc_p6_MC" name="2KG_ISOCITRATE_mc" reversible="true">
        <listOfReactants>
          <speciesReference species="M_2_KETOGLUTARATE_m_p6_MC_m" stoichiometry="1"/>
          <speciesReference species="M_THREO_DS_ISO_CITRATE_c_p6_MC_c" stoichiometry="1"/>
          <speciesReference species="M_PROTON_c_p6_MC_c" stoichiometry="1"/>
        </listOfReactants>
        <listOfProducts>
          <speciesReference species="M_THREO_DS_ISO_CITRATE_m_p6_MC_m" stoichiometry="1"/>
          <speciesReference species="M_2_KETOGLUTARATE_c_p6_MC_c" stoichiometry="1"/>
          <speciesReference species="M_PROTON_m_p6_MC_m" stoichiometry="1"/>
        </listOfProducts>
        <kineticLaw>
          <math xmlns="http://www.w3.org/1998/Math/MathML">
            <ci> FLUX_VALUE </ci>
          </math>
          <listOfParameters>
            <parameter id="LOWER_BOUND" value="-1000" units="mmol_per_gDW_per_hr"/>
            <parameter id="OBJECTIVE_COEFFICIENT" value="0" units="dimensionless"/>
            <parameter id="UPPER_BOUND" value="1000" units="mmol_per_gDW_per_hr"/>
            <parameter id="FLUX_VALUE" value="0" units="mmol_per_gDW_per_hr"/>
          </listOfParameters>
        </kineticLaw>
      </reaction>
      <reaction id="R_2KG_MAL_mc_p1_GC" name="2KG_MAL_mc" reversible="true">
        <listOfReactants>
          <speciesReference species="M_MAL_c_p1_GC_c" stoichiometry="1"/>
          <speciesReference species="M_2_KETOGLUTARATE_m_p1_GC_m" stoichiometry="1"/>
        </listOfReactants>
        <listOfProducts>
          <speciesReference species="M_MAL_m_p1_GC_m" stoichiometry="1"/>
          <speciesReference species="M_2_KETOGLUTARATE_c_p1_GC_c" stoichiometry="1"/>
        </listOfProducts>
        <kineticLaw>
          <math xmlns="http://www.w3.org/1998/Math/MathML">
            <ci> FLUX_VALUE </ci>
          </math>
          <listOfParameters>
            <parameter id="LOWER_BOUND" value="-1000" units="mmol_per_gDW_per_hr"/>
            <parameter id="OBJECTIVE_COEFFICIENT" value="0" units="dimensionless"/>
            <parameter id="UPPER_BOUND" value="1000" units="mmol_per_gDW_per_hr"/>
            <parameter id="FLUX_VALUE" value="0" units="mmol_per_gDW_per_hr"/>
          </listOfParameters>
        </kineticLaw>
      </reaction>
      <reaction id="R_2KG_MAL_mc_p1_MC" name="2KG_MAL_mc" reversible="true">
        <listOfReactants>
          <speciesReference species="M_2_KETOGLUTARATE_m_p1_MC_m" stoichiometry="1"/>
          <speciesReference species="M_MAL_c_p1_MC_c" stoichiometry="1"/>
        </listOfReactants>
        <listOfProducts>
          <speciesReference species="M_2_KETOGLUTARATE_c_p1_MC_c" stoichiometry="1"/>
          <speciesReference species="M_MAL_m_p1_MC_m" stoichiometry="1"/>
        </listOfProducts>
        <kineticLaw>
          <math xmlns="http://www.w3.org/1998/Math/MathML">
            <ci> FLUX_VALUE </ci>
          </math>
          <listOfParameters>
            <parameter id="LOWER_BOUND" value="-1000" units="mmol_per_gDW_per_hr"/>
            <parameter id="OBJECTIVE_COEFFICIENT" value="0" units="dimensionless"/>
            <parameter id="UPPER_BOUND" value="1000" units="mmol_per_gDW_per_hr"/>
            <parameter id="FLUX_VALUE" value="0" units="mmol_per_gDW_per_hr"/>
          </listOfParameters>
        </kineticLaw>
      </reaction>
      <reaction id="R_2KG_MAL_mc_p2_GC" name="2KG_MAL_mc" reversible="true">
        <listOfReactants>
          <speciesReference species="M_MAL_c_p2_GC_c" stoichiometry="1"/>
          <speciesReference species="M_2_KETOGLUTARATE_m_p2_GC_m" stoichiometry="1"/>
        </listOfReactants>
        <listOfProducts>
          <speciesReference species="M_2_KETOGLUTARATE_c_p2_GC_c" stoichiometry="1"/>
          <speciesReference species="M_MAL_m_p2_GC_m" stoichiometry="1"/>
        </listOfProducts>
        <kineticLaw>
          <math xmlns="http://www.w3.org/1998/Math/MathML">
            <ci> FLUX_VALUE </ci>
          </math>
          <listOfParameters>
            <parameter id="LOWER_BOUND" value="-1000" units="mmol_per_gDW_per_hr"/>
            <parameter id="OBJECTIVE_COEFFICIENT" value="0" units="dimensionless"/>
            <parameter id="UPPER_BOUND" value="1000" units="mmol_per_gDW_per_hr"/>
            <parameter id="FLUX_VALUE" value="0" units="mmol_per_gDW_per_hr"/>
          </listOfParameters>
        </kineticLaw>
      </reaction>
      <reaction id="R_2KG_MAL_mc_p2_MC" name="2KG_MAL_mc" reversible="true">
        <listOfReactants>
          <speciesReference species="M_2_KETOGLUTARATE_m_p2_MC_m" stoichiometry="1"/>
          <speciesReference species="M_MAL_c_p2_MC_c" stoichiometry="1"/>
        </listOfReactants>
        <listOfProducts>
          <speciesReference species="M_2_KETOGLUTARATE_c_p2_MC_c" stoichiometry="1"/>
          <speciesReference species="M_MAL_m_p2_MC_m" stoichiometry="1"/>
        </listOfProducts>
        <kineticLaw>
          <math xmlns="http://www.w3.org/1998/Math/MathML">
            <ci> FLUX_VALUE </ci>
          </math>
          <listOfParameters>
            <parameter id="LOWER_BOUND" value="-1000" units="mmol_per_gDW_per_hr"/>
            <parameter id="OBJECTIVE_COEFFICIENT" value="0" units="dimensionless"/>
            <parameter id="UPPER_BOUND" value="1000" units="mmol_per_gDW_per_hr"/>
            <parameter id="FLUX_VALUE" value="0" units="mmol_per_gDW_per_hr"/>
          </listOfParameters>
        </kineticLaw>
      </reaction>
      <reaction id="R_2KG_MAL_mc_p3_GC" name="2KG_MAL_mc" reversible="true">
        <listOfReactants>
          <speciesReference species="M_2_KETOGLUTARATE_m_p3_GC_m" stoichiometry="1"/>
          <speciesReference species="M_MAL_c_p3_GC_c" stoichiometry="1"/>
        </listOfReactants>
        <listOfProducts>
          <speciesReference species="M_MAL_m_p3_GC_m" stoichiometry="1"/>
          <speciesReference species="M_2_KETOGLUTARATE_c_p3_GC_c" stoichiometry="1"/>
        </listOfProducts>
        <kineticLaw>
          <math xmlns="http://www.w3.org/1998/Math/MathML">
            <ci> FLUX_VALUE </ci>
          </math>
          <listOfParameters>
            <parameter id="LOWER_BOUND" value="-1000" units="mmol_per_gDW_per_hr"/>
            <parameter id="OBJECTIVE_COEFFICIENT" value="0" units="dimensionless"/>
            <parameter id="UPPER_BOUND" value="1000" units="mmol_per_gDW_per_hr"/>
            <parameter id="FLUX_VALUE" value="0" units="mmol_per_gDW_per_hr"/>
          </listOfParameters>
        </kineticLaw>
      </reaction>
      <reaction id="R_2KG_MAL_mc_p3_MC" name="2KG_MAL_mc" reversible="true">
        <listOfReactants>
          <speciesReference species="M_MAL_c_p3_MC_c" stoichiometry="1"/>
          <speciesReference species="M_2_KETOGLUTARATE_m_p3_MC_m" stoichiometry="1"/>
        </listOfReactants>
        <listOfProducts>
          <speciesReference species="M_MAL_m_p3_MC_m" stoichiometry="1"/>
          <speciesReference species="M_2_KETOGLUTARATE_c_p3_MC_c" stoichiometry="1"/>
        </listOfProducts>
        <kineticLaw>
          <math xmlns="http://www.w3.org/1998/Math/MathML">
            <ci> FLUX_VALUE </ci>
          </math>
          <listOfParameters>
            <parameter id="LOWER_BOUND" value="-1000" units="mmol_per_gDW_per_hr"/>
            <parameter id="OBJECTIVE_COEFFICIENT" value="0" units="dimensionless"/>
            <parameter id="UPPER_BOUND" value="1000" units="mmol_per_gDW_per_hr"/>
            <parameter id="FLUX_VALUE" value="0" units="mmol_per_gDW_per_hr"/>
          </listOfParameters>
        </kineticLaw>
      </reaction>
      <reaction id="R_2KG_MAL_mc_p4_GC" name="2KG_MAL_mc" reversible="true">
        <listOfReactants>
          <speciesReference species="M_2_KETOGLUTARATE_m_p4_GC_m" stoichiometry="1"/>
          <speciesReference species="M_MAL_c_p4_GC_c" stoichiometry="1"/>
        </listOfReactants>
        <listOfProducts>
          <speciesReference species="M_2_KETOGLUTARATE_c_p4_GC_c" stoichiometry="1"/>
          <speciesReference species="M_MAL_m_p4_GC_m" stoichiometry="1"/>
        </listOfProducts>
        <kineticLaw>
          <math xmlns="http://www.w3.org/1998/Math/MathML">
            <ci> FLUX_VALUE </ci>
          </math>
          <listOfParameters>
            <parameter id="LOWER_BOUND" value="-1000" units="mmol_per_gDW_per_hr"/>
            <parameter id="OBJECTIVE_COEFFICIENT" value="0" units="dimensionless"/>
            <parameter id="UPPER_BOUND" value="1000" units="mmol_per_gDW_per_hr"/>
            <parameter id="FLUX_VALUE" value="0" units="mmol_per_gDW_per_hr"/>
          </listOfParameters>
        </kineticLaw>
      </reaction>
      <reaction id="R_2KG_MAL_mc_p4_MC" name="2KG_MAL_mc" reversible="true">
        <listOfReactants>
          <speciesReference species="M_2_KETOGLUTARATE_m_p4_MC_m" stoichiometry="1"/>
          <speciesReference species="M_MAL_c_p4_MC_c" stoichiometry="1"/>
        </listOfReactants>
        <listOfProducts>
          <speciesReference species="M_2_KETOGLUTARATE_c_p4_MC_c" stoichiometry="1"/>
          <speciesReference species="M_MAL_m_p4_MC_m" stoichiometry="1"/>
        </listOfProducts>
        <kineticLaw>
          <math xmlns="http://www.w3.org/1998/Math/MathML">
            <ci> FLUX_VALUE </ci>
          </math>
          <listOfParameters>
            <parameter id="LOWER_BOUND" value="-1000" units="mmol_per_gDW_per_hr"/>
            <parameter id="OBJECTIVE_COEFFICIENT" value="0" units="dimensionless"/>
            <parameter id="UPPER_BOUND" value="1000" units="mmol_per_gDW_per_hr"/>
            <parameter id="FLUX_VALUE" value="0" units="mmol_per_gDW_per_hr"/>
          </listOfParameters>
        </kineticLaw>
      </reaction>
      <reaction id="R_2KG_MAL_mc_p5_GC" name="2KG_MAL_mc" reversible="true">
        <listOfReactants>
          <speciesReference species="M_MAL_c_p5_GC_c" stoichiometry="1"/>
          <speciesReference species="M_2_KETOGLUTARATE_m_p5_GC_m" stoichiometry="1"/>
        </listOfReactants>
        <listOfProducts>
          <speciesReference species="M_MAL_m_p5_GC_m" stoichiometry="1"/>
          <speciesReference species="M_2_KETOGLUTARATE_c_p5_GC_c" stoichiometry="1"/>
        </listOfProducts>
        <kineticLaw>
          <math xmlns="http://www.w3.org/1998/Math/MathML">
            <ci> FLUX_VALUE </ci>
          </math>
          <listOfParameters>
            <parameter id="LOWER_BOUND" value="-1000" units="mmol_per_gDW_per_hr"/>
            <parameter id="OBJECTIVE_COEFFICIENT" value="0" units="dimensionless"/>
            <parameter id="UPPER_BOUND" value="1000" units="mmol_per_gDW_per_hr"/>
            <parameter id="FLUX_VALUE" value="0" units="mmol_per_gDW_per_hr"/>
          </listOfParameters>
        </kineticLaw>
      </reaction>
      <reaction id="R_2KG_MAL_mc_p5_MC" name="2KG_MAL_mc" reversible="true">
        <listOfReactants>
          <speciesReference species="M_2_KETOGLUTARATE_m_p5_MC_m" stoichiometry="1"/>
          <speciesReference species="M_MAL_c_p5_MC_c" stoichiometry="1"/>
        </listOfReactants>
        <listOfProducts>
          <speciesReference species="M_MAL_m_p5_MC_m" stoichiometry="1"/>
          <speciesReference species="M_2_KETOGLUTARATE_c_p5_MC_c" stoichiometry="1"/>
        </listOfProducts>
        <kineticLaw>
          <math xmlns="http://www.w3.org/1998/Math/MathML">
            <ci> FLUX_VALUE </ci>
          </math>
          <listOfParameters>
            <parameter id="LOWER_BOUND" value="-1000" units="mmol_per_gDW_per_hr"/>
            <parameter id="OBJECTIVE_COEFFICIENT" value="0" units="dimensionless"/>
            <parameter id="UPPER_BOUND" value="1000" units="mmol_per_gDW_per_hr"/>
            <parameter id="FLUX_VALUE" value="0" units="mmol_per_gDW_per_hr"/>
          </listOfParameters>
        </kineticLaw>
      </reaction>
      <reaction id="R_2KG_MAL_mc_p6_GC" name="2KG_MAL_mc" reversible="true">
        <listOfReactants>
          <speciesReference species="M_2_KETOGLUTARATE_m_p6_GC_m" stoichiometry="1"/>
          <speciesReference species="M_MAL_c_p6_GC_c" stoichiometry="1"/>
        </listOfReactants>
        <listOfProducts>
          <speciesReference species="M_MAL_m_p6_GC_m" stoichiometry="1"/>
          <speciesReference species="M_2_KETOGLUTARATE_c_p6_GC_c" stoichiometry="1"/>
        </listOfProducts>
        <kineticLaw>
          <math xmlns="http://www.w3.org/1998/Math/MathML">
            <ci> FLUX_VALUE </ci>
          </math>
          <listOfParameters>
            <parameter id="LOWER_BOUND" value="-1000" units="mmol_per_gDW_per_hr"/>
            <parameter id="OBJECTIVE_COEFFICIENT" value="0" units="dimensionless"/>
            <parameter id="UPPER_BOUND" value="1000" units="mmol_per_gDW_per_hr"/>
            <parameter id="FLUX_VALUE" value="0" units="mmol_per_gDW_per_hr"/>
          </listOfParameters>
        </kineticLaw>
      </reaction>
      <reaction id="R_2KG_MAL_mc_p6_MC" name="2KG_MAL_mc" reversible="true">
        <listOfReactants>
          <speciesReference species="M_2_KETOGLUTARATE_m_p6_MC_m" stoichiometry="1"/>
          <speciesReference species="M_MAL_c_p6_MC_c" stoichiometry="1"/>
        </listOfReactants>
        <listOfProducts>
          <speciesReference species="M_2_KETOGLUTARATE_c_p6_MC_c" stoichiometry="1"/>
          <speciesReference species="M_MAL_m_p6_MC_m" stoichiometry="1"/>
        </listOfProducts>
        <kineticLaw>
          <math xmlns="http://www.w3.org/1998/Math/MathML">
            <ci> FLUX_VALUE </ci>
          </math>
          <listOfParameters>
            <parameter id="LOWER_BOUND" value="-1000" units="mmol_per_gDW_per_hr"/>
            <parameter id="OBJECTIVE_COEFFICIENT" value="0" units="dimensionless"/>
            <parameter id="UPPER_BOUND" value="1000" units="mmol_per_gDW_per_hr"/>
            <parameter id="FLUX_VALUE" value="0" units="mmol_per_gDW_per_hr"/>
          </listOfParameters>
        </kineticLaw>
      </reaction>
      <reaction id="R_2KG_MAL_pc_p1_GC" name="2KG_MAL_pc" reversible="true">
        <listOfReactants>
          <speciesReference species="M_MAL_c_p1_GC_c" stoichiometry="1"/>
          <speciesReference species="M_2_KETOGLUTARATE_p_p1_GC_p" stoichiometry="1"/>
        </listOfReactants>
        <listOfProducts>
          <speciesReference species="M_2_KETOGLUTARATE_c_p1_GC_c" stoichiometry="1"/>
          <speciesReference species="M_MAL_p_p1_GC_p" stoichiometry="1"/>
        </listOfProducts>
        <kineticLaw>
          <math xmlns="http://www.w3.org/1998/Math/MathML">
            <ci> FLUX_VALUE </ci>
          </math>
          <listOfParameters>
            <parameter id="LOWER_BOUND" value="-1000" units="mmol_per_gDW_per_hr"/>
            <parameter id="OBJECTIVE_COEFFICIENT" value="0" units="dimensionless"/>
            <parameter id="UPPER_BOUND" value="1000" units="mmol_per_gDW_per_hr"/>
            <parameter id="FLUX_VALUE" value="0" units="mmol_per_gDW_per_hr"/>
          </listOfParameters>
        </kineticLaw>
      </reaction>
      <reaction id="R_2KG_MAL_pc_p1_MC" name="2KG_MAL_pc" reversible="true">
        <listOfReactants>
          <speciesReference species="M_2_KETOGLUTARATE_p_p1_MC_p" stoichiometry="1"/>
          <speciesReference species="M_MAL_c_p1_MC_c" stoichiometry="1"/>
        </listOfReactants>
        <listOfProducts>
          <speciesReference species="M_2_KETOGLUTARATE_c_p1_MC_c" stoichiometry="1"/>
          <speciesReference species="M_MAL_p_p1_MC_p" stoichiometry="1"/>
        </listOfProducts>
        <kineticLaw>
          <math xmlns="http://www.w3.org/1998/Math/MathML">
            <ci> FLUX_VALUE </ci>
          </math>
          <listOfParameters>
            <parameter id="LOWER_BOUND" value="-1000" units="mmol_per_gDW_per_hr"/>
            <parameter id="OBJECTIVE_COEFFICIENT" value="0" units="dimensionless"/>
            <parameter id="UPPER_BOUND" value="1000" units="mmol_per_gDW_per_hr"/>
            <parameter id="FLUX_VALUE" value="0" units="mmol_per_gDW_per_hr"/>
          </listOfParameters>
        </kineticLaw>
      </reaction>
      <reaction id="R_2KG_MAL_pc_p2_GC" name="2KG_MAL_pc" reversible="true">
        <listOfReactants>
          <speciesReference species="M_MAL_c_p2_GC_c" stoichiometry="1"/>
          <speciesReference species="M_2_KETOGLUTARATE_p_p2_GC_p" stoichiometry="1"/>
        </listOfReactants>
        <listOfProducts>
          <speciesReference species="M_2_KETOGLUTARATE_c_p2_GC_c" stoichiometry="1"/>
          <speciesReference species="M_MAL_p_p2_GC_p" stoichiometry="1"/>
        </listOfProducts>
        <kineticLaw>
          <math xmlns="http://www.w3.org/1998/Math/MathML">
            <ci> FLUX_VALUE </ci>
          </math>
          <listOfParameters>
            <parameter id="LOWER_BOUND" value="-1000" units="mmol_per_gDW_per_hr"/>
            <parameter id="OBJECTIVE_COEFFICIENT" value="0" units="dimensionless"/>
            <parameter id="UPPER_BOUND" value="1000" units="mmol_per_gDW_per_hr"/>
            <parameter id="FLUX_VALUE" value="0" units="mmol_per_gDW_per_hr"/>
          </listOfParameters>
        </kineticLaw>
      </reaction>
      <reaction id="R_2KG_MAL_pc_p2_MC" name="2KG_MAL_pc" reversible="true">
        <listOfReactants>
          <speciesReference species="M_2_KETOGLUTARATE_p_p2_MC_p" stoichiometry="1"/>
          <speciesReference species="M_MAL_c_p2_MC_c" stoichiometry="1"/>
        </listOfReactants>
        <listOfProducts>
          <speciesReference species="M_2_KETOGLUTARATE_c_p2_MC_c" stoichiometry="1"/>
          <speciesReference species="M_MAL_p_p2_MC_p" stoichiometry="1"/>
        </listOfProducts>
        <kineticLaw>
          <math xmlns="http://www.w3.org/1998/Math/MathML">
            <ci> FLUX_VALUE </ci>
          </math>
          <listOfParameters>
            <parameter id="LOWER_BOUND" value="-1000" units="mmol_per_gDW_per_hr"/>
            <parameter id="OBJECTIVE_COEFFICIENT" value="0" units="dimensionless"/>
            <parameter id="UPPER_BOUND" value="1000" units="mmol_per_gDW_per_hr"/>
            <parameter id="FLUX_VALUE" value="0" units="mmol_per_gDW_per_hr"/>
          </listOfParameters>
        </kineticLaw>
      </reaction>
      <reaction id="R_2KG_MAL_pc_p3_GC" name="2KG_MAL_pc" reversible="true">
        <listOfReactants>
          <speciesReference species="M_2_KETOGLUTARATE_p_p3_GC_p" stoichiometry="1"/>
          <speciesReference species="M_MAL_c_p3_GC_c" stoichiometry="1"/>
        </listOfReactants>
        <listOfProducts>
          <speciesReference species="M_MAL_p_p3_GC_p" stoichiometry="1"/>
          <speciesReference species="M_2_KETOGLUTARATE_c_p3_GC_c" stoichiometry="1"/>
        </listOfProducts>
        <kineticLaw>
          <math xmlns="http://www.w3.org/1998/Math/MathML">
            <ci> FLUX_VALUE </ci>
          </math>
          <listOfParameters>
            <parameter id="LOWER_BOUND" value="-1000" units="mmol_per_gDW_per_hr"/>
            <parameter id="OBJECTIVE_COEFFICIENT" value="0" units="dimensionless"/>
            <parameter id="UPPER_BOUND" value="1000" units="mmol_per_gDW_per_hr"/>
            <parameter id="FLUX_VALUE" value="0" units="mmol_per_gDW_per_hr"/>
          </listOfParameters>
        </kineticLaw>
      </reaction>
      <reaction id="R_2KG_MAL_pc_p3_MC" name="2KG_MAL_pc" reversible="true">
        <listOfReactants>
          <speciesReference species="M_MAL_c_p3_MC_c" stoichiometry="1"/>
          <speciesReference species="M_2_KETOGLUTARATE_p_p3_MC_p" stoichiometry="1"/>
        </listOfReactants>
        <listOfProducts>
          <speciesReference species="M_MAL_p_p3_MC_p" stoichiometry="1"/>
          <speciesReference species="M_2_KETOGLUTARATE_c_p3_MC_c" stoichiometry="1"/>
        </listOfProducts>
        <kineticLaw>
          <math xmlns="http://www.w3.org/1998/Math/MathML">
            <ci> FLUX_VALUE </ci>
          </math>
          <listOfParameters>
            <parameter id="LOWER_BOUND" value="-1000" units="mmol_per_gDW_per_hr"/>
            <parameter id="OBJECTIVE_COEFFICIENT" value="0" units="dimensionless"/>
            <parameter id="UPPER_BOUND" value="1000" units="mmol_per_gDW_per_hr"/>
            <parameter id="FLUX_VALUE" value="0" units="mmol_per_gDW_per_hr"/>
          </listOfParameters>
        </kineticLaw>
      </reaction>
      <reaction id="R_2KG_MAL_pc_p4_GC" name="2KG_MAL_pc" reversible="true">
        <listOfReactants>
          <speciesReference species="M_2_KETOGLUTARATE_p_p4_GC_p" stoichiometry="1"/>
          <speciesReference species="M_MAL_c_p4_GC_c" stoichiometry="1"/>
        </listOfReactants>
        <listOfProducts>
          <speciesReference species="M_2_KETOGLUTARATE_c_p4_GC_c" stoichiometry="1"/>
          <speciesReference species="M_MAL_p_p4_GC_p" stoichiometry="1"/>
        </listOfProducts>
        <kineticLaw>
          <math xmlns="http://www.w3.org/1998/Math/MathML">
            <ci> FLUX_VALUE </ci>
          </math>
          <listOfParameters>
            <parameter id="LOWER_BOUND" value="-1000" units="mmol_per_gDW_per_hr"/>
            <parameter id="OBJECTIVE_COEFFICIENT" value="0" units="dimensionless"/>
            <parameter id="UPPER_BOUND" value="1000" units="mmol_per_gDW_per_hr"/>
            <parameter id="FLUX_VALUE" value="0" units="mmol_per_gDW_per_hr"/>
          </listOfParameters>
        </kineticLaw>
      </reaction>
      <reaction id="R_2KG_MAL_pc_p4_MC" name="2KG_MAL_pc" reversible="true">
        <listOfReactants>
          <speciesReference species="M_2_KETOGLUTARATE_p_p4_MC_p" stoichiometry="1"/>
          <speciesReference species="M_MAL_c_p4_MC_c" stoichiometry="1"/>
        </listOfReactants>
        <listOfProducts>
          <speciesReference species="M_MAL_p_p4_MC_p" stoichiometry="1"/>
          <speciesReference species="M_2_KETOGLUTARATE_c_p4_MC_c" stoichiometry="1"/>
        </listOfProducts>
        <kineticLaw>
          <math xmlns="http://www.w3.org/1998/Math/MathML">
            <ci> FLUX_VALUE </ci>
          </math>
          <listOfParameters>
            <parameter id="LOWER_BOUND" value="-1000" units="mmol_per_gDW_per_hr"/>
            <parameter id="OBJECTIVE_COEFFICIENT" value="0" units="dimensionless"/>
            <parameter id="UPPER_BOUND" value="1000" units="mmol_per_gDW_per_hr"/>
            <parameter id="FLUX_VALUE" value="0" units="mmol_per_gDW_per_hr"/>
          </listOfParameters>
        </kineticLaw>
      </reaction>
      <reaction id="R_2KG_MAL_pc_p5_GC" name="2KG_MAL_pc" reversible="true">
        <listOfReactants>
          <speciesReference species="M_MAL_c_p5_GC_c" stoichiometry="1"/>
          <speciesReference species="M_2_KETOGLUTARATE_p_p5_GC_p" stoichiometry="1"/>
        </listOfReactants>
        <listOfProducts>
          <speciesReference species="M_2_KETOGLUTARATE_c_p5_GC_c" stoichiometry="1"/>
          <speciesReference species="M_MAL_p_p5_GC_p" stoichiometry="1"/>
        </listOfProducts>
        <kineticLaw>
          <math xmlns="http://www.w3.org/1998/Math/MathML">
            <ci> FLUX_VALUE </ci>
          </math>
          <listOfParameters>
            <parameter id="LOWER_BOUND" value="-1000" units="mmol_per_gDW_per_hr"/>
            <parameter id="OBJECTIVE_COEFFICIENT" value="0" units="dimensionless"/>
            <parameter id="UPPER_BOUND" value="1000" units="mmol_per_gDW_per_hr"/>
            <parameter id="FLUX_VALUE" value="0" units="mmol_per_gDW_per_hr"/>
          </listOfParameters>
        </kineticLaw>
      </reaction>
      <reaction id="R_2KG_MAL_pc_p5_MC" name="2KG_MAL_pc" reversible="true">
        <listOfReactants>
          <speciesReference species="M_2_KETOGLUTARATE_p_p5_MC_p" stoichiometry="1"/>
          <speciesReference species="M_MAL_c_p5_MC_c" stoichiometry="1"/>
        </listOfReactants>
        <listOfProducts>
          <speciesReference species="M_2_KETOGLUTARATE_c_p5_MC_c" stoichiometry="1"/>
          <speciesReference species="M_MAL_p_p5_MC_p" stoichiometry="1"/>
        </listOfProducts>
        <kineticLaw>
          <math xmlns="http://www.w3.org/1998/Math/MathML">
            <ci> FLUX_VALUE </ci>
          </math>
          <listOfParameters>
            <parameter id="LOWER_BOUND" value="-1000" units="mmol_per_gDW_per_hr"/>
            <parameter id="OBJECTIVE_COEFFICIENT" value="0" units="dimensionless"/>
            <parameter id="UPPER_BOUND" value="1000" units="mmol_per_gDW_per_hr"/>
            <parameter id="FLUX_VALUE" value="0" units="mmol_per_gDW_per_hr"/>
          </listOfParameters>
        </kineticLaw>
      </reaction>
      <reaction id="R_2KG_MAL_pc_p6_GC" name="2KG_MAL_pc" reversible="true">
        <listOfReactants>
          <speciesReference species="M_MAL_c_p6_GC_c" stoichiometry="1"/>
          <speciesReference species="M_2_KETOGLUTARATE_p_p6_GC_p" stoichiometry="1"/>
        </listOfReactants>
        <listOfProducts>
          <speciesReference species="M_2_KETOGLUTARATE_c_p6_GC_c" stoichiometry="1"/>
          <speciesReference species="M_MAL_p_p6_GC_p" stoichiometry="1"/>
        </listOfProducts>
        <kineticLaw>
          <math xmlns="http://www.w3.org/1998/Math/MathML">
            <ci> FLUX_VALUE </ci>
          </math>
          <listOfParameters>
            <parameter id="LOWER_BOUND" value="-1000" units="mmol_per_gDW_per_hr"/>
            <parameter id="OBJECTIVE_COEFFICIENT" value="0" units="dimensionless"/>
            <parameter id="UPPER_BOUND" value="1000" units="mmol_per_gDW_per_hr"/>
            <parameter id="FLUX_VALUE" value="0" units="mmol_per_gDW_per_hr"/>
          </listOfParameters>
        </kineticLaw>
      </reaction>
      <reaction id="R_2KG_MAL_pc_p6_MC" name="2KG_MAL_pc" reversible="true">
        <listOfReactants>
          <speciesReference species="M_2_KETOGLUTARATE_p_p6_MC_p" stoichiometry="1"/>
          <speciesReference species="M_MAL_c_p6_MC_c" stoichiometry="1"/>
        </listOfReactants>
        <listOfProducts>
          <speciesReference species="M_2_KETOGLUTARATE_c_p6_MC_c" stoichiometry="1"/>
          <speciesReference species="M_MAL_p_p6_MC_p" stoichiometry="1"/>
        </listOfProducts>
        <kineticLaw>
          <math xmlns="http://www.w3.org/1998/Math/MathML">
            <ci> FLUX_VALUE </ci>
          </math>
          <listOfParameters>
            <parameter id="LOWER_BOUND" value="-1000" units="mmol_per_gDW_per_hr"/>
            <parameter id="OBJECTIVE_COEFFICIENT" value="0" units="dimensionless"/>
            <parameter id="UPPER_BOUND" value="1000" units="mmol_per_gDW_per_hr"/>
            <parameter id="FLUX_VALUE" value="0" units="mmol_per_gDW_per_hr"/>
          </listOfParameters>
        </kineticLaw>
      </reaction>
      <reaction id="R_2KG_OAA_mc_p1_GC" name="2KG_OAA_mc" reversible="true">
        <listOfReactants>
          <speciesReference species="M_2_KETOGLUTARATE_m_p1_GC_m" stoichiometry="1"/>
          <speciesReference species="M_OXALACETIC_ACID_c_p1_GC_c" stoichiometry="1"/>
        </listOfReactants>
        <listOfProducts>
          <speciesReference species="M_2_KETOGLUTARATE_c_p1_GC_c" stoichiometry="1"/>
          <speciesReference species="M_OXALACETIC_ACID_m_p1_GC_m" stoichiometry="1"/>
        </listOfProducts>
        <kineticLaw>
          <math xmlns="http://www.w3.org/1998/Math/MathML">
            <ci> FLUX_VALUE </ci>
          </math>
          <listOfParameters>
            <parameter id="LOWER_BOUND" value="-1000" units="mmol_per_gDW_per_hr"/>
            <parameter id="OBJECTIVE_COEFFICIENT" value="0" units="dimensionless"/>
            <parameter id="UPPER_BOUND" value="1000" units="mmol_per_gDW_per_hr"/>
            <parameter id="FLUX_VALUE" value="0" units="mmol_per_gDW_per_hr"/>
          </listOfParameters>
        </kineticLaw>
      </reaction>
      <reaction id="R_2KG_OAA_mc_p1_MC" name="2KG_OAA_mc" reversible="true">
        <listOfReactants>
          <speciesReference species="M_OXALACETIC_ACID_c_p1_MC_c" stoichiometry="1"/>
          <speciesReference species="M_2_KETOGLUTARATE_m_p1_MC_m" stoichiometry="1"/>
        </listOfReactants>
        <listOfProducts>
          <speciesReference species="M_2_KETOGLUTARATE_c_p1_MC_c" stoichiometry="1"/>
          <speciesReference species="M_OXALACETIC_ACID_m_p1_MC_m" stoichiometry="1"/>
        </listOfProducts>
        <kineticLaw>
          <math xmlns="http://www.w3.org/1998/Math/MathML">
            <ci> FLUX_VALUE </ci>
          </math>
          <listOfParameters>
            <parameter id="LOWER_BOUND" value="-1000" units="mmol_per_gDW_per_hr"/>
            <parameter id="OBJECTIVE_COEFFICIENT" value="0" units="dimensionless"/>
            <parameter id="UPPER_BOUND" value="1000" units="mmol_per_gDW_per_hr"/>
            <parameter id="FLUX_VALUE" value="0" units="mmol_per_gDW_per_hr"/>
          </listOfParameters>
        </kineticLaw>
      </reaction>
      <reaction id="R_2KG_OAA_mc_p2_GC" name="2KG_OAA_mc" reversible="true">
        <listOfReactants>
          <speciesReference species="M_OXALACETIC_ACID_c_p2_GC_c" stoichiometry="1"/>
          <speciesReference species="M_2_KETOGLUTARATE_m_p2_GC_m" stoichiometry="1"/>
        </listOfReactants>
        <listOfProducts>
          <speciesReference species="M_2_KETOGLUTARATE_c_p2_GC_c" stoichiometry="1"/>
          <speciesReference species="M_OXALACETIC_ACID_m_p2_GC_m" stoichiometry="1"/>
        </listOfProducts>
        <kineticLaw>
          <math xmlns="http://www.w3.org/1998/Math/MathML">
            <ci> FLUX_VALUE </ci>
          </math>
          <listOfParameters>
            <parameter id="LOWER_BOUND" value="-1000" units="mmol_per_gDW_per_hr"/>
            <parameter id="OBJECTIVE_COEFFICIENT" value="0" units="dimensionless"/>
            <parameter id="UPPER_BOUND" value="1000" units="mmol_per_gDW_per_hr"/>
            <parameter id="FLUX_VALUE" value="0" units="mmol_per_gDW_per_hr"/>
          </listOfParameters>
        </kineticLaw>
      </reaction>
      <reaction id="R_2KG_OAA_mc_p2_MC" name="2KG_OAA_mc" reversible="true">
        <listOfReactants>
          <speciesReference species="M_2_KETOGLUTARATE_m_p2_MC_m" stoichiometry="1"/>
          <speciesReference species="M_OXALACETIC_ACID_c_p2_MC_c" stoichiometry="1"/>
        </listOfReactants>
        <listOfProducts>
          <speciesReference species="M_2_KETOGLUTARATE_c_p2_MC_c" stoichiometry="1"/>
          <speciesReference species="M_OXALACETIC_ACID_m_p2_MC_m" stoichiometry="1"/>
        </listOfProducts>
        <kineticLaw>
          <math xmlns="http://www.w3.org/1998/Math/MathML">
            <ci> FLUX_VALUE </ci>
          </math>
          <listOfParameters>
            <parameter id="LOWER_BOUND" value="-1000" units="mmol_per_gDW_per_hr"/>
            <parameter id="OBJECTIVE_COEFFICIENT" value="0" units="dimensionless"/>
            <parameter id="UPPER_BOUND" value="1000" units="mmol_per_gDW_per_hr"/>
            <parameter id="FLUX_VALUE" value="0" units="mmol_per_gDW_per_hr"/>
          </listOfParameters>
        </kineticLaw>
      </reaction>
      <reaction id="R_2KG_OAA_mc_p3_GC" name="2KG_OAA_mc" reversible="true">
        <listOfReactants>
          <speciesReference species="M_OXALACETIC_ACID_c_p3_GC_c" stoichiometry="1"/>
          <speciesReference species="M_2_KETOGLUTARATE_m_p3_GC_m" stoichiometry="1"/>
        </listOfReactants>
        <listOfProducts>
          <speciesReference species="M_OXALACETIC_ACID_m_p3_GC_m" stoichiometry="1"/>
          <speciesReference species="M_2_KETOGLUTARATE_c_p3_GC_c" stoichiometry="1"/>
        </listOfProducts>
        <kineticLaw>
          <math xmlns="http://www.w3.org/1998/Math/MathML">
            <ci> FLUX_VALUE </ci>
          </math>
          <listOfParameters>
            <parameter id="LOWER_BOUND" value="-1000" units="mmol_per_gDW_per_hr"/>
            <parameter id="OBJECTIVE_COEFFICIENT" value="0" units="dimensionless"/>
            <parameter id="UPPER_BOUND" value="1000" units="mmol_per_gDW_per_hr"/>
            <parameter id="FLUX_VALUE" value="0" units="mmol_per_gDW_per_hr"/>
          </listOfParameters>
        </kineticLaw>
      </reaction>
      <reaction id="R_2KG_OAA_mc_p3_MC" name="2KG_OAA_mc" reversible="true">
        <listOfReactants>
          <speciesReference species="M_2_KETOGLUTARATE_m_p3_MC_m" stoichiometry="1"/>
          <speciesReference species="M_OXALACETIC_ACID_c_p3_MC_c" stoichiometry="1"/>
        </listOfReactants>
        <listOfProducts>
          <speciesReference species="M_OXALACETIC_ACID_m_p3_MC_m" stoichiometry="1"/>
          <speciesReference species="M_2_KETOGLUTARATE_c_p3_MC_c" stoichiometry="1"/>
        </listOfProducts>
        <kineticLaw>
          <math xmlns="http://www.w3.org/1998/Math/MathML">
            <ci> FLUX_VALUE </ci>
          </math>
          <listOfParameters>
            <parameter id="LOWER_BOUND" value="-1000" units="mmol_per_gDW_per_hr"/>
            <parameter id="OBJECTIVE_COEFFICIENT" value="0" units="dimensionless"/>
            <parameter id="UPPER_BOUND" value="1000" units="mmol_per_gDW_per_hr"/>
            <parameter id="FLUX_VALUE" value="0" units="mmol_per_gDW_per_hr"/>
          </listOfParameters>
        </kineticLaw>
      </reaction>
      <reaction id="R_2KG_OAA_mc_p4_GC" name="2KG_OAA_mc" reversible="true">
        <listOfReactants>
          <speciesReference species="M_2_KETOGLUTARATE_m_p4_GC_m" stoichiometry="1"/>
          <speciesReference species="M_OXALACETIC_ACID_c_p4_GC_c" stoichiometry="1"/>
        </listOfReactants>
        <listOfProducts>
          <speciesReference species="M_OXALACETIC_ACID_m_p4_GC_m" stoichiometry="1"/>
          <speciesReference species="M_2_KETOGLUTARATE_c_p4_GC_c" stoichiometry="1"/>
        </listOfProducts>
        <kineticLaw>
          <math xmlns="http://www.w3.org/1998/Math/MathML">
            <ci> FLUX_VALUE </ci>
          </math>
          <listOfParameters>
            <parameter id="LOWER_BOUND" value="-1000" units="mmol_per_gDW_per_hr"/>
            <parameter id="OBJECTIVE_COEFFICIENT" value="0" units="dimensionless"/>
            <parameter id="UPPER_BOUND" value="1000" units="mmol_per_gDW_per_hr"/>
            <parameter id="FLUX_VALUE" value="0" units="mmol_per_gDW_per_hr"/>
          </listOfParameters>
        </kineticLaw>
      </reaction>
      <reaction id="R_2KG_OAA_mc_p4_MC" name="2KG_OAA_mc" reversible="true">
        <listOfReactants>
          <speciesReference species="M_OXALACETIC_ACID_c_p4_MC_c" stoichiometry="1"/>
          <speciesReference species="M_2_KETOGLUTARATE_m_p4_MC_m" stoichiometry="1"/>
        </listOfReactants>
        <listOfProducts>
          <speciesReference species="M_OXALACETIC_ACID_m_p4_MC_m" stoichiometry="1"/>
          <speciesReference species="M_2_KETOGLUTARATE_c_p4_MC_c" stoichiometry="1"/>
        </listOfProducts>
        <kineticLaw>
          <math xmlns="http://www.w3.org/1998/Math/MathML">
            <ci> FLUX_VALUE </ci>
          </math>
          <listOfParameters>
            <parameter id="LOWER_BOUND" value="-1000" units="mmol_per_gDW_per_hr"/>
            <parameter id="OBJECTIVE_COEFFICIENT" value="0" units="dimensionless"/>
            <parameter id="UPPER_BOUND" value="1000" units="mmol_per_gDW_per_hr"/>
            <parameter id="FLUX_VALUE" value="0" units="mmol_per_gDW_per_hr"/>
          </listOfParameters>
        </kineticLaw>
      </reaction>
      <reaction id="R_2KG_OAA_mc_p5_GC" name="2KG_OAA_mc" reversible="true">
        <listOfReactants>
          <speciesReference species="M_2_KETOGLUTARATE_m_p5_GC_m" stoichiometry="1"/>
          <speciesReference species="M_OXALACETIC_ACID_c_p5_GC_c" stoichiometry="1"/>
        </listOfReactants>
        <listOfProducts>
          <speciesReference species="M_2_KETOGLUTARATE_c_p5_GC_c" stoichiometry="1"/>
          <speciesReference species="M_OXALACETIC_ACID_m_p5_GC_m" stoichiometry="1"/>
        </listOfProducts>
        <kineticLaw>
          <math xmlns="http://www.w3.org/1998/Math/MathML">
            <ci> FLUX_VALUE </ci>
          </math>
          <listOfParameters>
            <parameter id="LOWER_BOUND" value="-1000" units="mmol_per_gDW_per_hr"/>
            <parameter id="OBJECTIVE_COEFFICIENT" value="0" units="dimensionless"/>
            <parameter id="UPPER_BOUND" value="1000" units="mmol_per_gDW_per_hr"/>
            <parameter id="FLUX_VALUE" value="0" units="mmol_per_gDW_per_hr"/>
          </listOfParameters>
        </kineticLaw>
      </reaction>
      <reaction id="R_2KG_OAA_mc_p5_MC" name="2KG_OAA_mc" reversible="true">
        <listOfReactants>
          <speciesReference species="M_2_KETOGLUTARATE_m_p5_MC_m" stoichiometry="1"/>
          <speciesReference species="M_OXALACETIC_ACID_c_p5_MC_c" stoichiometry="1"/>
        </listOfReactants>
        <listOfProducts>
          <speciesReference species="M_2_KETOGLUTARATE_c_p5_MC_c" stoichiometry="1"/>
          <speciesReference species="M_OXALACETIC_ACID_m_p5_MC_m" stoichiometry="1"/>
        </listOfProducts>
        <kineticLaw>
          <math xmlns="http://www.w3.org/1998/Math/MathML">
            <ci> FLUX_VALUE </ci>
          </math>
          <listOfParameters>
            <parameter id="LOWER_BOUND" value="-1000" units="mmol_per_gDW_per_hr"/>
            <parameter id="OBJECTIVE_COEFFICIENT" value="0" units="dimensionless"/>
            <parameter id="UPPER_BOUND" value="1000" units="mmol_per_gDW_per_hr"/>
            <parameter id="FLUX_VALUE" value="0" units="mmol_per_gDW_per_hr"/>
          </listOfParameters>
        </kineticLaw>
      </reaction>
      <reaction id="R_2KG_OAA_mc_p6_GC" name="2KG_OAA_mc" reversible="true">
        <listOfReactants>
          <speciesReference species="M_OXALACETIC_ACID_c_p6_GC_c" stoichiometry="1"/>
          <speciesReference species="M_2_KETOGLUTARATE_m_p6_GC_m" stoichiometry="1"/>
        </listOfReactants>
        <listOfProducts>
          <speciesReference species="M_OXALACETIC_ACID_m_p6_GC_m" stoichiometry="1"/>
          <speciesReference species="M_2_KETOGLUTARATE_c_p6_GC_c" stoichiometry="1"/>
        </listOfProducts>
        <kineticLaw>
          <math xmlns="http://www.w3.org/1998/Math/MathML">
            <ci> FLUX_VALUE </ci>
          </math>
          <listOfParameters>
            <parameter id="LOWER_BOUND" value="-1000" units="mmol_per_gDW_per_hr"/>
            <parameter id="OBJECTIVE_COEFFICIENT" value="0" units="dimensionless"/>
            <parameter id="UPPER_BOUND" value="1000" units="mmol_per_gDW_per_hr"/>
            <parameter id="FLUX_VALUE" value="0" units="mmol_per_gDW_per_hr"/>
          </listOfParameters>
        </kineticLaw>
      </reaction>
      <reaction id="R_2KG_OAA_mc_p6_MC" name="2KG_OAA_mc" reversible="true">
        <listOfReactants>
          <speciesReference species="M_2_KETOGLUTARATE_m_p6_MC_m" stoichiometry="1"/>
          <speciesReference species="M_OXALACETIC_ACID_c_p6_MC_c" stoichiometry="1"/>
        </listOfReactants>
        <listOfProducts>
          <speciesReference species="M_2_KETOGLUTARATE_c_p6_MC_c" stoichiometry="1"/>
          <speciesReference species="M_OXALACETIC_ACID_m_p6_MC_m" stoichiometry="1"/>
        </listOfProducts>
        <kineticLaw>
          <math xmlns="http://www.w3.org/1998/Math/MathML">
            <ci> FLUX_VALUE </ci>
          </math>
          <listOfParameters>
            <parameter id="LOWER_BOUND" value="-1000" units="mmol_per_gDW_per_hr"/>
            <parameter id="OBJECTIVE_COEFFICIENT" value="0" units="dimensionless"/>
            <parameter id="UPPER_BOUND" value="1000" units="mmol_per_gDW_per_hr"/>
            <parameter id="FLUX_VALUE" value="0" units="mmol_per_gDW_per_hr"/>
          </listOfParameters>
        </kineticLaw>
      </reaction>
      <reaction id="R_2KG_SUC_mc_p1_GC" name="2KG_SUC_mc" reversible="true">
        <listOfReactants>
          <speciesReference species="M_SUC_c_p1_GC_c" stoichiometry="1"/>
          <speciesReference species="M_2_KETOGLUTARATE_m_p1_GC_m" stoichiometry="1"/>
        </listOfReactants>
        <listOfProducts>
          <speciesReference species="M_2_KETOGLUTARATE_c_p1_GC_c" stoichiometry="1"/>
          <speciesReference species="M_SUC_m_p1_GC_m" stoichiometry="1"/>
        </listOfProducts>
        <kineticLaw>
          <math xmlns="http://www.w3.org/1998/Math/MathML">
            <ci> FLUX_VALUE </ci>
          </math>
          <listOfParameters>
            <parameter id="LOWER_BOUND" value="-1000" units="mmol_per_gDW_per_hr"/>
            <parameter id="OBJECTIVE_COEFFICIENT" value="0" units="dimensionless"/>
            <parameter id="UPPER_BOUND" value="1000" units="mmol_per_gDW_per_hr"/>
            <parameter id="FLUX_VALUE" value="0" units="mmol_per_gDW_per_hr"/>
          </listOfParameters>
        </kineticLaw>
      </reaction>
      <reaction id="R_2KG_SUC_mc_p1_MC" name="2KG_SUC_mc" reversible="true">
        <listOfReactants>
          <speciesReference species="M_SUC_c_p1_MC_c" stoichiometry="1"/>
          <speciesReference species="M_2_KETOGLUTARATE_m_p1_MC_m" stoichiometry="1"/>
        </listOfReactants>
        <listOfProducts>
          <speciesReference species="M_2_KETOGLUTARATE_c_p1_MC_c" stoichiometry="1"/>
          <speciesReference species="M_SUC_m_p1_MC_m" stoichiometry="1"/>
        </listOfProducts>
        <kineticLaw>
          <math xmlns="http://www.w3.org/1998/Math/MathML">
            <ci> FLUX_VALUE </ci>
          </math>
          <listOfParameters>
            <parameter id="LOWER_BOUND" value="-1000" units="mmol_per_gDW_per_hr"/>
            <parameter id="OBJECTIVE_COEFFICIENT" value="0" units="dimensionless"/>
            <parameter id="UPPER_BOUND" value="1000" units="mmol_per_gDW_per_hr"/>
            <parameter id="FLUX_VALUE" value="0" units="mmol_per_gDW_per_hr"/>
          </listOfParameters>
        </kineticLaw>
      </reaction>
      <reaction id="R_2KG_SUC_mc_p2_GC" name="2KG_SUC_mc" reversible="true">
        <listOfReactants>
          <speciesReference species="M_SUC_c_p2_GC_c" stoichiometry="1"/>
          <speciesReference species="M_2_KETOGLUTARATE_m_p2_GC_m" stoichiometry="1"/>
        </listOfReactants>
        <listOfProducts>
          <speciesReference species="M_2_KETOGLUTARATE_c_p2_GC_c" stoichiometry="1"/>
          <speciesReference species="M_SUC_m_p2_GC_m" stoichiometry="1"/>
        </listOfProducts>
        <kineticLaw>
          <math xmlns="http://www.w3.org/1998/Math/MathML">
            <ci> FLUX_VALUE </ci>
          </math>
          <listOfParameters>
            <parameter id="LOWER_BOUND" value="-1000" units="mmol_per_gDW_per_hr"/>
            <parameter id="OBJECTIVE_COEFFICIENT" value="0" units="dimensionless"/>
            <parameter id="UPPER_BOUND" value="1000" units="mmol_per_gDW_per_hr"/>
            <parameter id="FLUX_VALUE" value="0" units="mmol_per_gDW_per_hr"/>
          </listOfParameters>
        </kineticLaw>
      </reaction>
      <reaction id="R_2KG_SUC_mc_p2_MC" name="2KG_SUC_mc" reversible="true">
        <listOfReactants>
          <speciesReference species="M_SUC_c_p2_MC_c" stoichiometry="1"/>
          <speciesReference species="M_2_KETOGLUTARATE_m_p2_MC_m" stoichiometry="1"/>
        </listOfReactants>
        <listOfProducts>
          <speciesReference species="M_2_KETOGLUTARATE_c_p2_MC_c" stoichiometry="1"/>
          <speciesReference species="M_SUC_m_p2_MC_m" stoichiometry="1"/>
        </listOfProducts>
        <kineticLaw>
          <math xmlns="http://www.w3.org/1998/Math/MathML">
            <ci> FLUX_VALUE </ci>
          </math>
          <listOfParameters>
            <parameter id="LOWER_BOUND" value="-1000" units="mmol_per_gDW_per_hr"/>
            <parameter id="OBJECTIVE_COEFFICIENT" value="0" units="dimensionless"/>
            <parameter id="UPPER_BOUND" value="1000" units="mmol_per_gDW_per_hr"/>
            <parameter id="FLUX_VALUE" value="0" units="mmol_per_gDW_per_hr"/>
          </listOfParameters>
        </kineticLaw>
      </reaction>
      <reaction id="R_2KG_SUC_mc_p3_GC" name="2KG_SUC_mc" reversible="true">
        <listOfReactants>
          <speciesReference species="M_SUC_c_p3_GC_c" stoichiometry="1"/>
          <speciesReference species="M_2_KETOGLUTARATE_m_p3_GC_m" stoichiometry="1"/>
        </listOfReactants>
        <listOfProducts>
          <speciesReference species="M_SUC_m_p3_GC_m" stoichiometry="1"/>
          <speciesReference species="M_2_KETOGLUTARATE_c_p3_GC_c" stoichiometry="1"/>
        </listOfProducts>
        <kineticLaw>
          <math xmlns="http://www.w3.org/1998/Math/MathML">
            <ci> FLUX_VALUE </ci>
          </math>
          <listOfParameters>
            <parameter id="LOWER_BOUND" value="-1000" units="mmol_per_gDW_per_hr"/>
            <parameter id="OBJECTIVE_COEFFICIENT" value="0" units="dimensionless"/>
            <parameter id="UPPER_BOUND" value="1000" units="mmol_per_gDW_per_hr"/>
            <parameter id="FLUX_VALUE" value="0" units="mmol_per_gDW_per_hr"/>
          </listOfParameters>
        </kineticLaw>
      </reaction>
      <reaction id="R_2KG_SUC_mc_p3_MC" name="2KG_SUC_mc" reversible="true">
        <listOfReactants>
          <speciesReference species="M_2_KETOGLUTARATE_m_p3_MC_m" stoichiometry="1"/>
          <speciesReference species="M_SUC_c_p3_MC_c" stoichiometry="1"/>
        </listOfReactants>
        <listOfProducts>
          <speciesReference species="M_SUC_m_p3_MC_m" stoichiometry="1"/>
          <speciesReference species="M_2_KETOGLUTARATE_c_p3_MC_c" stoichiometry="1"/>
        </listOfProducts>
        <kineticLaw>
          <math xmlns="http://www.w3.org/1998/Math/MathML">
            <ci> FLUX_VALUE </ci>
          </math>
          <listOfParameters>
            <parameter id="LOWER_BOUND" value="-1000" units="mmol_per_gDW_per_hr"/>
            <parameter id="OBJECTIVE_COEFFICIENT" value="0" units="dimensionless"/>
            <parameter id="UPPER_BOUND" value="1000" units="mmol_per_gDW_per_hr"/>
            <parameter id="FLUX_VALUE" value="0" units="mmol_per_gDW_per_hr"/>
          </listOfParameters>
        </kineticLaw>
      </reaction>
      <reaction id="R_2KG_SUC_mc_p4_GC" name="2KG_SUC_mc" reversible="true">
        <listOfReactants>
          <speciesReference species="M_2_KETOGLUTARATE_m_p4_GC_m" stoichiometry="1"/>
          <speciesReference species="M_SUC_c_p4_GC_c" stoichiometry="1"/>
        </listOfReactants>
        <listOfProducts>
          <speciesReference species="M_SUC_m_p4_GC_m" stoichiometry="1"/>
          <speciesReference species="M_2_KETOGLUTARATE_c_p4_GC_c" stoichiometry="1"/>
        </listOfProducts>
        <kineticLaw>
          <math xmlns="http://www.w3.org/1998/Math/MathML">
            <ci> FLUX_VALUE </ci>
          </math>
          <listOfParameters>
            <parameter id="LOWER_BOUND" value="-1000" units="mmol_per_gDW_per_hr"/>
            <parameter id="OBJECTIVE_COEFFICIENT" value="0" units="dimensionless"/>
            <parameter id="UPPER_BOUND" value="1000" units="mmol_per_gDW_per_hr"/>
            <parameter id="FLUX_VALUE" value="0" units="mmol_per_gDW_per_hr"/>
          </listOfParameters>
        </kineticLaw>
      </reaction>
      <reaction id="R_2KG_SUC_mc_p4_MC" name="2KG_SUC_mc" reversible="true">
        <listOfReactants>
          <speciesReference species="M_2_KETOGLUTARATE_m_p4_MC_m" stoichiometry="1"/>
          <speciesReference species="M_SUC_c_p4_MC_c" stoichiometry="1"/>
        </listOfReactants>
        <listOfProducts>
          <speciesReference species="M_SUC_m_p4_MC_m" stoichiometry="1"/>
          <speciesReference species="M_2_KETOGLUTARATE_c_p4_MC_c" stoichiometry="1"/>
        </listOfProducts>
        <kineticLaw>
          <math xmlns="http://www.w3.org/1998/Math/MathML">
            <ci> FLUX_VALUE </ci>
          </math>
          <listOfParameters>
            <parameter id="LOWER_BOUND" value="-1000" units="mmol_per_gDW_per_hr"/>
            <parameter id="OBJECTIVE_COEFFICIENT" value="0" units="dimensionless"/>
            <parameter id="UPPER_BOUND" value="1000" units="mmol_per_gDW_per_hr"/>
            <parameter id="FLUX_VALUE" value="0" units="mmol_per_gDW_per_hr"/>
          </listOfParameters>
        </kineticLaw>
      </reaction>
      <reaction id="R_2KG_SUC_mc_p5_GC" name="2KG_SUC_mc" reversible="true">
        <listOfReactants>
          <speciesReference species="M_SUC_c_p5_GC_c" stoichiometry="1"/>
          <speciesReference species="M_2_KETOGLUTARATE_m_p5_GC_m" stoichiometry="1"/>
        </listOfReactants>
        <listOfProducts>
          <speciesReference species="M_2_KETOGLUTARATE_c_p5_GC_c" stoichiometry="1"/>
          <speciesReference species="M_SUC_m_p5_GC_m" stoichiometry="1"/>
        </listOfProducts>
        <kineticLaw>
          <math xmlns="http://www.w3.org/1998/Math/MathML">
            <ci> FLUX_VALUE </ci>
          </math>
          <listOfParameters>
            <parameter id="LOWER_BOUND" value="-1000" units="mmol_per_gDW_per_hr"/>
            <parameter id="OBJECTIVE_COEFFICIENT" value="0" units="dimensionless"/>
            <parameter id="UPPER_BOUND" value="1000" units="mmol_per_gDW_per_hr"/>
            <parameter id="FLUX_VALUE" value="0" units="mmol_per_gDW_per_hr"/>
          </listOfParameters>
        </kineticLaw>
      </reaction>
      <reaction id="R_2KG_SUC_mc_p5_MC" name="2KG_SUC_mc" reversible="true">
        <listOfReactants>
          <speciesReference species="M_2_KETOGLUTARATE_m_p5_MC_m" stoichiometry="1"/>
          <speciesReference species="M_SUC_c_p5_MC_c" stoichiometry="1"/>
        </listOfReactants>
        <listOfProducts>
          <speciesReference species="M_2_KETOGLUTARATE_c_p5_MC_c" stoichiometry="1"/>
          <speciesReference species="M_SUC_m_p5_MC_m" stoichiometry="1"/>
        </listOfProducts>
        <kineticLaw>
          <math xmlns="http://www.w3.org/1998/Math/MathML">
            <ci> FLUX_VALUE </ci>
          </math>
          <listOfParameters>
            <parameter id="LOWER_BOUND" value="-1000" units="mmol_per_gDW_per_hr"/>
            <parameter id="OBJECTIVE_COEFFICIENT" value="0" units="dimensionless"/>
            <parameter id="UPPER_BOUND" value="1000" units="mmol_per_gDW_per_hr"/>
            <parameter id="FLUX_VALUE" value="0" units="mmol_per_gDW_per_hr"/>
          </listOfParameters>
        </kineticLaw>
      </reaction>
      <reaction id="R_2KG_SUC_mc_p6_GC" name="2KG_SUC_mc" reversible="true">
        <listOfReactants>
          <speciesReference species="M_SUC_c_p6_GC_c" stoichiometry="1"/>
          <speciesReference species="M_2_KETOGLUTARATE_m_p6_GC_m" stoichiometry="1"/>
        </listOfReactants>
        <listOfProducts>
          <speciesReference species="M_SUC_m_p6_GC_m" stoichiometry="1"/>
          <speciesReference species="M_2_KETOGLUTARATE_c_p6_GC_c" stoichiometry="1"/>
        </listOfProducts>
        <kineticLaw>
          <math xmlns="http://www.w3.org/1998/Math/MathML">
            <ci> FLUX_VALUE </ci>
          </math>
          <listOfParameters>
            <parameter id="LOWER_BOUND" value="-1000" units="mmol_per_gDW_per_hr"/>
            <parameter id="OBJECTIVE_COEFFICIENT" value="0" units="dimensionless"/>
            <parameter id="UPPER_BOUND" value="1000" units="mmol_per_gDW_per_hr"/>
            <parameter id="FLUX_VALUE" value="0" units="mmol_per_gDW_per_hr"/>
          </listOfParameters>
        </kineticLaw>
      </reaction>
      <reaction id="R_2KG_SUC_mc_p6_MC" name="2KG_SUC_mc" reversible="true">
        <listOfReactants>
          <speciesReference species="M_2_KETOGLUTARATE_m_p6_MC_m" stoichiometry="1"/>
          <speciesReference species="M_SUC_c_p6_MC_c" stoichiometry="1"/>
        </listOfReactants>
        <listOfProducts>
          <speciesReference species="M_2_KETOGLUTARATE_c_p6_MC_c" stoichiometry="1"/>
          <speciesReference species="M_SUC_m_p6_MC_m" stoichiometry="1"/>
        </listOfProducts>
        <kineticLaw>
          <math xmlns="http://www.w3.org/1998/Math/MathML">
            <ci> FLUX_VALUE </ci>
          </math>
          <listOfParameters>
            <parameter id="LOWER_BOUND" value="-1000" units="mmol_per_gDW_per_hr"/>
            <parameter id="OBJECTIVE_COEFFICIENT" value="0" units="dimensionless"/>
            <parameter id="UPPER_BOUND" value="1000" units="mmol_per_gDW_per_hr"/>
            <parameter id="FLUX_VALUE" value="0" units="mmol_per_gDW_per_hr"/>
          </listOfParameters>
        </kineticLaw>
      </reaction>
      <reaction id="R_2K_ADIPATE_mc_p1_GC" name="2K-ADIPATE_mc" reversible="true">
        <listOfReactants>
          <speciesReference species="M_2K_ADIPATE_m_p1_GC_m" stoichiometry="1"/>
        </listOfReactants>
        <listOfProducts>
          <speciesReference species="M_2K_ADIPATE_c_p1_GC_c" stoichiometry="1"/>
        </listOfProducts>
        <kineticLaw>
          <math xmlns="http://www.w3.org/1998/Math/MathML">
            <ci> FLUX_VALUE </ci>
          </math>
          <listOfParameters>
            <parameter id="LOWER_BOUND" value="-1000" units="mmol_per_gDW_per_hr"/>
            <parameter id="OBJECTIVE_COEFFICIENT" value="0" units="dimensionless"/>
            <parameter id="UPPER_BOUND" value="1000" units="mmol_per_gDW_per_hr"/>
            <parameter id="FLUX_VALUE" value="0" units="mmol_per_gDW_per_hr"/>
          </listOfParameters>
        </kineticLaw>
      </reaction>
      <reaction id="R_2K_ADIPATE_mc_p1_MC" name="2K-ADIPATE_mc" reversible="true">
        <listOfReactants>
          <speciesReference species="M_2K_ADIPATE_m_p1_MC_m" stoichiometry="1"/>
        </listOfReactants>
        <listOfProducts>
          <speciesReference species="M_2K_ADIPATE_c_p1_MC_c" stoichiometry="1"/>
        </listOfProducts>
        <kineticLaw>
          <math xmlns="http://www.w3.org/1998/Math/MathML">
            <ci> FLUX_VALUE </ci>
          </math>
          <listOfParameters>
            <parameter id="LOWER_BOUND" value="-1000" units="mmol_per_gDW_per_hr"/>
            <parameter id="OBJECTIVE_COEFFICIENT" value="0" units="dimensionless"/>
            <parameter id="UPPER_BOUND" value="1000" units="mmol_per_gDW_per_hr"/>
            <parameter id="FLUX_VALUE" value="0" units="mmol_per_gDW_per_hr"/>
          </listOfParameters>
        </kineticLaw>
      </reaction>
      <reaction id="R_2K_ADIPATE_mc_p2_GC" name="2K-ADIPATE_mc" reversible="true">
        <listOfReactants>
          <speciesReference species="M_2K_ADIPATE_m_p2_GC_m" stoichiometry="1"/>
        </listOfReactants>
        <listOfProducts>
          <speciesReference species="M_2K_ADIPATE_c_p2_GC_c" stoichiometry="1"/>
        </listOfProducts>
        <kineticLaw>
          <math xmlns="http://www.w3.org/1998/Math/MathML">
            <ci> FLUX_VALUE </ci>
          </math>
          <listOfParameters>
            <parameter id="LOWER_BOUND" value="-1000" units="mmol_per_gDW_per_hr"/>
            <parameter id="OBJECTIVE_COEFFICIENT" value="0" units="dimensionless"/>
            <parameter id="UPPER_BOUND" value="1000" units="mmol_per_gDW_per_hr"/>
            <parameter id="FLUX_VALUE" value="0" units="mmol_per_gDW_per_hr"/>
          </listOfParameters>
        </kineticLaw>
      </reaction>
      <reaction id="R_2K_ADIPATE_mc_p2_MC" name="2K-ADIPATE_mc" reversible="true">
        <listOfReactants>
          <speciesReference species="M_2K_ADIPATE_m_p2_MC_m" stoichiometry="1"/>
        </listOfReactants>
        <listOfProducts>
          <speciesReference species="M_2K_ADIPATE_c_p2_MC_c" stoichiometry="1"/>
        </listOfProducts>
        <kineticLaw>
          <math xmlns="http://www.w3.org/1998/Math/MathML">
            <ci> FLUX_VALUE </ci>
          </math>
          <listOfParameters>
            <parameter id="LOWER_BOUND" value="-1000" units="mmol_per_gDW_per_hr"/>
            <parameter id="OBJECTIVE_COEFFICIENT" value="0" units="dimensionless"/>
            <parameter id="UPPER_BOUND" value="1000" units="mmol_per_gDW_per_hr"/>
            <parameter id="FLUX_VALUE" value="0" units="mmol_per_gDW_per_hr"/>
          </listOfParameters>
        </kineticLaw>
      </reaction>
      <reaction id="R_2K_ADIPATE_mc_p3_GC" name="2K-ADIPATE_mc" reversible="true">
        <listOfReactants>
          <speciesReference species="M_2K_ADIPATE_m_p3_GC_m" stoichiometry="1"/>
        </listOfReactants>
        <listOfProducts>
          <speciesReference species="M_2K_ADIPATE_c_p3_GC_c" stoichiometry="1"/>
        </listOfProducts>
        <kineticLaw>
          <math xmlns="http://www.w3.org/1998/Math/MathML">
            <ci> FLUX_VALUE </ci>
          </math>
          <listOfParameters>
            <parameter id="LOWER_BOUND" value="-1000" units="mmol_per_gDW_per_hr"/>
            <parameter id="OBJECTIVE_COEFFICIENT" value="0" units="dimensionless"/>
            <parameter id="UPPER_BOUND" value="1000" units="mmol_per_gDW_per_hr"/>
            <parameter id="FLUX_VALUE" value="0" units="mmol_per_gDW_per_hr"/>
          </listOfParameters>
        </kineticLaw>
      </reaction>
      <reaction id="R_2K_ADIPATE_mc_p3_MC" name="2K-ADIPATE_mc" reversible="true">
        <listOfReactants>
          <speciesReference species="M_2K_ADIPATE_m_p3_MC_m" stoichiometry="1"/>
        </listOfReactants>
        <listOfProducts>
          <speciesReference species="M_2K_ADIPATE_c_p3_MC_c" stoichiometry="1"/>
        </listOfProducts>
        <kineticLaw>
          <math xmlns="http://www.w3.org/1998/Math/MathML">
            <ci> FLUX_VALUE </ci>
          </math>
          <listOfParameters>
            <parameter id="LOWER_BOUND" value="-1000" units="mmol_per_gDW_per_hr"/>
            <parameter id="OBJECTIVE_COEFFICIENT" value="0" units="dimensionless"/>
            <parameter id="UPPER_BOUND" value="1000" units="mmol_per_gDW_per_hr"/>
            <parameter id="FLUX_VALUE" value="0" units="mmol_per_gDW_per_hr"/>
          </listOfParameters>
        </kineticLaw>
      </reaction>
      <reaction id="R_2K_ADIPATE_mc_p4_GC" name="2K-ADIPATE_mc" reversible="true">
        <listOfReactants>
          <speciesReference species="M_2K_ADIPATE_m_p4_GC_m" stoichiometry="1"/>
        </listOfReactants>
        <listOfProducts>
          <speciesReference species="M_2K_ADIPATE_c_p4_GC_c" stoichiometry="1"/>
        </listOfProducts>
        <kineticLaw>
          <math xmlns="http://www.w3.org/1998/Math/MathML">
            <ci> FLUX_VALUE </ci>
          </math>
          <listOfParameters>
            <parameter id="LOWER_BOUND" value="-1000" units="mmol_per_gDW_per_hr"/>
            <parameter id="OBJECTIVE_COEFFICIENT" value="0" units="dimensionless"/>
            <parameter id="UPPER_BOUND" value="1000" units="mmol_per_gDW_per_hr"/>
            <parameter id="FLUX_VALUE" value="0" units="mmol_per_gDW_per_hr"/>
          </listOfParameters>
        </kineticLaw>
      </reaction>
      <reaction id="R_2K_ADIPATE_mc_p4_MC" name="2K-ADIPATE_mc" reversible="true">
        <listOfReactants>
          <speciesReference species="M_2K_ADIPATE_m_p4_MC_m" stoichiometry="1"/>
        </listOfReactants>
        <listOfProducts>
          <speciesReference species="M_2K_ADIPATE_c_p4_MC_c" stoichiometry="1"/>
        </listOfProducts>
        <kineticLaw>
          <math xmlns="http://www.w3.org/1998/Math/MathML">
            <ci> FLUX_VALUE </ci>
          </math>
          <listOfParameters>
            <parameter id="LOWER_BOUND" value="-1000" units="mmol_per_gDW_per_hr"/>
            <parameter id="OBJECTIVE_COEFFICIENT" value="0" units="dimensionless"/>
            <parameter id="UPPER_BOUND" value="1000" units="mmol_per_gDW_per_hr"/>
            <parameter id="FLUX_VALUE" value="0" units="mmol_per_gDW_per_hr"/>
          </listOfParameters>
        </kineticLaw>
      </reaction>
      <reaction id="R_2K_ADIPATE_mc_p5_GC" name="2K-ADIPATE_mc" reversible="true">
        <listOfReactants>
          <speciesReference species="M_2K_ADIPATE_m_p5_GC_m" stoichiometry="1"/>
        </listOfReactants>
        <listOfProducts>
          <speciesReference species="M_2K_ADIPATE_c_p5_GC_c" stoichiometry="1"/>
        </listOfProducts>
        <kineticLaw>
          <math xmlns="http://www.w3.org/1998/Math/MathML">
            <ci> FLUX_VALUE </ci>
          </math>
          <listOfParameters>
            <parameter id="LOWER_BOUND" value="-1000" units="mmol_per_gDW_per_hr"/>
            <parameter id="OBJECTIVE_COEFFICIENT" value="0" units="dimensionless"/>
            <parameter id="UPPER_BOUND" value="1000" units="mmol_per_gDW_per_hr"/>
            <parameter id="FLUX_VALUE" value="0" units="mmol_per_gDW_per_hr"/>
          </listOfParameters>
        </kineticLaw>
      </reaction>
      <reaction id="R_2K_ADIPATE_mc_p5_MC" name="2K-ADIPATE_mc" reversible="true">
        <listOfReactants>
          <speciesReference species="M_2K_ADIPATE_m_p5_MC_m" stoichiometry="1"/>
        </listOfReactants>
        <listOfProducts>
          <speciesReference species="M_2K_ADIPATE_c_p5_MC_c" stoichiometry="1"/>
        </listOfProducts>
        <kineticLaw>
          <math xmlns="http://www.w3.org/1998/Math/MathML">
            <ci> FLUX_VALUE </ci>
          </math>
          <listOfParameters>
            <parameter id="LOWER_BOUND" value="-1000" units="mmol_per_gDW_per_hr"/>
            <parameter id="OBJECTIVE_COEFFICIENT" value="0" units="dimensionless"/>
            <parameter id="UPPER_BOUND" value="1000" units="mmol_per_gDW_per_hr"/>
            <parameter id="FLUX_VALUE" value="0" units="mmol_per_gDW_per_hr"/>
          </listOfParameters>
        </kineticLaw>
      </reaction>
      <reaction id="R_2K_ADIPATE_mc_p6_GC" name="2K-ADIPATE_mc" reversible="true">
        <listOfReactants>
          <speciesReference species="M_2K_ADIPATE_m_p6_GC_m" stoichiometry="1"/>
        </listOfReactants>
        <listOfProducts>
          <speciesReference species="M_2K_ADIPATE_c_p6_GC_c" stoichiometry="1"/>
        </listOfProducts>
        <kineticLaw>
          <math xmlns="http://www.w3.org/1998/Math/MathML">
            <ci> FLUX_VALUE </ci>
          </math>
          <listOfParameters>
            <parameter id="LOWER_BOUND" value="-1000" units="mmol_per_gDW_per_hr"/>
            <parameter id="OBJECTIVE_COEFFICIENT" value="0" units="dimensionless"/>
            <parameter id="UPPER_BOUND" value="1000" units="mmol_per_gDW_per_hr"/>
            <parameter id="FLUX_VALUE" value="0" units="mmol_per_gDW_per_hr"/>
          </listOfParameters>
        </kineticLaw>
      </reaction>
      <reaction id="R_2K_ADIPATE_mc_p6_MC" name="2K-ADIPATE_mc" reversible="true">
        <listOfReactants>
          <speciesReference species="M_2K_ADIPATE_m_p6_MC_m" stoichiometry="1"/>
        </listOfReactants>
        <listOfProducts>
          <speciesReference species="M_2K_ADIPATE_c_p6_MC_c" stoichiometry="1"/>
        </listOfProducts>
        <kineticLaw>
          <math xmlns="http://www.w3.org/1998/Math/MathML">
            <ci> FLUX_VALUE </ci>
          </math>
          <listOfParameters>
            <parameter id="LOWER_BOUND" value="-1000" units="mmol_per_gDW_per_hr"/>
            <parameter id="OBJECTIVE_COEFFICIENT" value="0" units="dimensionless"/>
            <parameter id="UPPER_BOUND" value="1000" units="mmol_per_gDW_per_hr"/>
            <parameter id="FLUX_VALUE" value="0" units="mmol_per_gDW_per_hr"/>
          </listOfParameters>
        </kineticLaw>
      </reaction>
      <reaction id="R_2OXOGLUTARATEDEH_RXN_m_p1_GC" name="2OXOGLUTARATEDEH-RXN:NIL" reversible="false">
        <listOfReactants>
          <speciesReference species="M_2_KETOGLUTARATE_m_p1_GC_m" stoichiometry="1"/>
          <speciesReference species="M_CO_A_m_p1_GC_m" stoichiometry="1"/>
          <speciesReference species="M_NAD_m_p1_GC_m" stoichiometry="1"/>
        </listOfReactants>
        <listOfProducts>
          <speciesReference species="M_CARBON_DIOXIDE_m_p1_GC_m" stoichiometry="1"/>
          <speciesReference species="M_SUC_COA_m_p1_GC_m" stoichiometry="1"/>
          <speciesReference species="M_NADH_m_p1_GC_m" stoichiometry="1"/>
        </listOfProducts>
        <kineticLaw>
          <math xmlns="http://www.w3.org/1998/Math/MathML">
            <ci> FLUX_VALUE </ci>
          </math>
          <listOfParameters>
            <parameter id="LOWER_BOUND" value="0" units="mmol_per_gDW_per_hr"/>
            <parameter id="OBJECTIVE_COEFFICIENT" value="0" units="dimensionless"/>
            <parameter id="UPPER_BOUND" value="1000" units="mmol_per_gDW_per_hr"/>
            <parameter id="FLUX_VALUE" value="0" units="mmol_per_gDW_per_hr"/>
          </listOfParameters>
        </kineticLaw>
      </reaction>
      <reaction id="R_2OXOGLUTARATEDEH_RXN_m_p1_MC" name="2OXOGLUTARATEDEH-RXN:NIL" reversible="false">
        <listOfReactants>
          <speciesReference species="M_CO_A_m_p1_MC_m" stoichiometry="1"/>
          <speciesReference species="M_2_KETOGLUTARATE_m_p1_MC_m" stoichiometry="1"/>
          <speciesReference species="M_NAD_m_p1_MC_m" stoichiometry="1"/>
        </listOfReactants>
        <listOfProducts>
          <speciesReference species="M_NADH_m_p1_MC_m" stoichiometry="1"/>
          <speciesReference species="M_CARBON_DIOXIDE_m_p1_MC_m" stoichiometry="1"/>
          <speciesReference species="M_SUC_COA_m_p1_MC_m" stoichiometry="1"/>
        </listOfProducts>
        <kineticLaw>
          <math xmlns="http://www.w3.org/1998/Math/MathML">
            <ci> FLUX_VALUE </ci>
          </math>
          <listOfParameters>
            <parameter id="LOWER_BOUND" value="0" units="mmol_per_gDW_per_hr"/>
            <parameter id="OBJECTIVE_COEFFICIENT" value="0" units="dimensionless"/>
            <parameter id="UPPER_BOUND" value="1000" units="mmol_per_gDW_per_hr"/>
            <parameter id="FLUX_VALUE" value="0" units="mmol_per_gDW_per_hr"/>
          </listOfParameters>
        </kineticLaw>
      </reaction>
      <reaction id="R_2OXOGLUTARATEDEH_RXN_m_p2_GC" name="2OXOGLUTARATEDEH-RXN:NIL" reversible="false">
        <listOfReactants>
          <speciesReference species="M_CO_A_m_p2_GC_m" stoichiometry="1"/>
          <speciesReference species="M_2_KETOGLUTARATE_m_p2_GC_m" stoichiometry="1"/>
          <speciesReference species="M_NAD_m_p2_GC_m" stoichiometry="1"/>
        </listOfReactants>
        <listOfProducts>
          <speciesReference species="M_SUC_COA_m_p2_GC_m" stoichiometry="1"/>
          <speciesReference species="M_CARBON_DIOXIDE_m_p2_GC_m" stoichiometry="1"/>
          <speciesReference species="M_NADH_m_p2_GC_m" stoichiometry="1"/>
        </listOfProducts>
        <kineticLaw>
          <math xmlns="http://www.w3.org/1998/Math/MathML">
            <ci> FLUX_VALUE </ci>
          </math>
          <listOfParameters>
            <parameter id="LOWER_BOUND" value="0" units="mmol_per_gDW_per_hr"/>
            <parameter id="OBJECTIVE_COEFFICIENT" value="0" units="dimensionless"/>
            <parameter id="UPPER_BOUND" value="1000" units="mmol_per_gDW_per_hr"/>
            <parameter id="FLUX_VALUE" value="0" units="mmol_per_gDW_per_hr"/>
          </listOfParameters>
        </kineticLaw>
      </reaction>
      <reaction id="R_2OXOGLUTARATEDEH_RXN_m_p2_MC" name="2OXOGLUTARATEDEH-RXN:NIL" reversible="false">
        <listOfReactants>
          <speciesReference species="M_2_KETOGLUTARATE_m_p2_MC_m" stoichiometry="1"/>
          <speciesReference species="M_NAD_m_p2_MC_m" stoichiometry="1"/>
          <speciesReference species="M_CO_A_m_p2_MC_m" stoichiometry="1"/>
        </listOfReactants>
        <listOfProducts>
          <speciesReference species="M_NADH_m_p2_MC_m" stoichiometry="1"/>
          <speciesReference species="M_SUC_COA_m_p2_MC_m" stoichiometry="1"/>
          <speciesReference species="M_CARBON_DIOXIDE_m_p2_MC_m" stoichiometry="1"/>
        </listOfProducts>
        <kineticLaw>
          <math xmlns="http://www.w3.org/1998/Math/MathML">
            <ci> FLUX_VALUE </ci>
          </math>
          <listOfParameters>
            <parameter id="LOWER_BOUND" value="0" units="mmol_per_gDW_per_hr"/>
            <parameter id="OBJECTIVE_COEFFICIENT" value="0" units="dimensionless"/>
            <parameter id="UPPER_BOUND" value="1000" units="mmol_per_gDW_per_hr"/>
            <parameter id="FLUX_VALUE" value="0" units="mmol_per_gDW_per_hr"/>
          </listOfParameters>
        </kineticLaw>
      </reaction>
      <reaction id="R_2OXOGLUTARATEDEH_RXN_m_p3_GC" name="2OXOGLUTARATEDEH-RXN:NIL" reversible="false">
        <listOfReactants>
          <speciesReference species="M_CO_A_m_p3_GC_m" stoichiometry="1"/>
          <speciesReference species="M_2_KETOGLUTARATE_m_p3_GC_m" stoichiometry="1"/>
          <speciesReference species="M_NAD_m_p3_GC_m" stoichiometry="1"/>
        </listOfReactants>
        <listOfProducts>
          <speciesReference species="M_SUC_COA_m_p3_GC_m" stoichiometry="1"/>
          <speciesReference species="M_CARBON_DIOXIDE_m_p3_GC_m" stoichiometry="1"/>
          <speciesReference species="M_NADH_m_p3_GC_m" stoichiometry="1"/>
        </listOfProducts>
        <kineticLaw>
          <math xmlns="http://www.w3.org/1998/Math/MathML">
            <ci> FLUX_VALUE </ci>
          </math>
          <listOfParameters>
            <parameter id="LOWER_BOUND" value="0" units="mmol_per_gDW_per_hr"/>
            <parameter id="OBJECTIVE_COEFFICIENT" value="0" units="dimensionless"/>
            <parameter id="UPPER_BOUND" value="1000" units="mmol_per_gDW_per_hr"/>
            <parameter id="FLUX_VALUE" value="0" units="mmol_per_gDW_per_hr"/>
          </listOfParameters>
        </kineticLaw>
      </reaction>
      <reaction id="R_2OXOGLUTARATEDEH_RXN_m_p3_MC" name="2OXOGLUTARATEDEH-RXN:NIL" reversible="false">
        <listOfReactants>
          <speciesReference species="M_CO_A_m_p3_MC_m" stoichiometry="1"/>
          <speciesReference species="M_2_KETOGLUTARATE_m_p3_MC_m" stoichiometry="1"/>
          <speciesReference species="M_NAD_m_p3_MC_m" stoichiometry="1"/>
        </listOfReactants>
        <listOfProducts>
          <speciesReference species="M_SUC_COA_m_p3_MC_m" stoichiometry="1"/>
          <speciesReference species="M_CARBON_DIOXIDE_m_p3_MC_m" stoichiometry="1"/>
          <speciesReference species="M_NADH_m_p3_MC_m" stoichiometry="1"/>
        </listOfProducts>
        <kineticLaw>
          <math xmlns="http://www.w3.org/1998/Math/MathML">
            <ci> FLUX_VALUE </ci>
          </math>
          <listOfParameters>
            <parameter id="LOWER_BOUND" value="0" units="mmol_per_gDW_per_hr"/>
            <parameter id="OBJECTIVE_COEFFICIENT" value="0" units="dimensionless"/>
            <parameter id="UPPER_BOUND" value="1000" units="mmol_per_gDW_per_hr"/>
            <parameter id="FLUX_VALUE" value="0" units="mmol_per_gDW_per_hr"/>
          </listOfParameters>
        </kineticLaw>
      </reaction>
      <reaction id="R_2OXOGLUTARATEDEH_RXN_m_p4_GC" name="2OXOGLUTARATEDEH-RXN:NIL" reversible="false">
        <listOfReactants>
          <speciesReference species="M_NAD_m_p4_GC_m" stoichiometry="1"/>
          <speciesReference species="M_CO_A_m_p4_GC_m" stoichiometry="1"/>
          <speciesReference species="M_2_KETOGLUTARATE_m_p4_GC_m" stoichiometry="1"/>
        </listOfReactants>
        <listOfProducts>
          <speciesReference species="M_NADH_m_p4_GC_m" stoichiometry="1"/>
          <speciesReference species="M_SUC_COA_m_p4_GC_m" stoichiometry="1"/>
          <speciesReference species="M_CARBON_DIOXIDE_m_p4_GC_m" stoichiometry="1"/>
        </listOfProducts>
        <kineticLaw>
          <math xmlns="http://www.w3.org/1998/Math/MathML">
            <ci> FLUX_VALUE </ci>
          </math>
          <listOfParameters>
            <parameter id="LOWER_BOUND" value="0" units="mmol_per_gDW_per_hr"/>
            <parameter id="OBJECTIVE_COEFFICIENT" value="0" units="dimensionless"/>
            <parameter id="UPPER_BOUND" value="1000" units="mmol_per_gDW_per_hr"/>
            <parameter id="FLUX_VALUE" value="0" units="mmol_per_gDW_per_hr"/>
          </listOfParameters>
        </kineticLaw>
      </reaction>
      <reaction id="R_2OXOGLUTARATEDEH_RXN_m_p4_MC" name="2OXOGLUTARATEDEH-RXN:NIL" reversible="false">
        <listOfReactants>
          <speciesReference species="M_NAD_m_p4_MC_m" stoichiometry="1"/>
          <speciesReference species="M_CO_A_m_p4_MC_m" stoichiometry="1"/>
          <speciesReference species="M_2_KETOGLUTARATE_m_p4_MC_m" stoichiometry="1"/>
        </listOfReactants>
        <listOfProducts>
          <speciesReference species="M_CARBON_DIOXIDE_m_p4_MC_m" stoichiometry="1"/>
          <speciesReference species="M_NADH_m_p4_MC_m" stoichiometry="1"/>
          <speciesReference species="M_SUC_COA_m_p4_MC_m" stoichiometry="1"/>
        </listOfProducts>
        <kineticLaw>
          <math xmlns="http://www.w3.org/1998/Math/MathML">
            <ci> FLUX_VALUE </ci>
          </math>
          <listOfParameters>
            <parameter id="LOWER_BOUND" value="0" units="mmol_per_gDW_per_hr"/>
            <parameter id="OBJECTIVE_COEFFICIENT" value="0" units="dimensionless"/>
            <parameter id="UPPER_BOUND" value="1000" units="mmol_per_gDW_per_hr"/>
            <parameter id="FLUX_VALUE" value="0" units="mmol_per_gDW_per_hr"/>
          </listOfParameters>
        </kineticLaw>
      </reaction>
      <reaction id="R_2OXOGLUTARATEDEH_RXN_m_p5_GC" name="2OXOGLUTARATEDEH-RXN:NIL" reversible="false">
        <listOfReactants>
          <speciesReference species="M_2_KETOGLUTARATE_m_p5_GC_m" stoichiometry="1"/>
          <speciesReference species="M_NAD_m_p5_GC_m" stoichiometry="1"/>
          <speciesReference species="M_CO_A_m_p5_GC_m" stoichiometry="1"/>
        </listOfReactants>
        <listOfProducts>
          <speciesReference species="M_CARBON_DIOXIDE_m_p5_GC_m" stoichiometry="1"/>
          <speciesReference species="M_SUC_COA_m_p5_GC_m" stoichiometry="1"/>
          <speciesReference species="M_NADH_m_p5_GC_m" stoichiometry="1"/>
        </listOfProducts>
        <kineticLaw>
          <math xmlns="http://www.w3.org/1998/Math/MathML">
            <ci> FLUX_VALUE </ci>
          </math>
          <listOfParameters>
            <parameter id="LOWER_BOUND" value="0" units="mmol_per_gDW_per_hr"/>
            <parameter id="OBJECTIVE_COEFFICIENT" value="0" units="dimensionless"/>
            <parameter id="UPPER_BOUND" value="1000" units="mmol_per_gDW_per_hr"/>
            <parameter id="FLUX_VALUE" value="0" units="mmol_per_gDW_per_hr"/>
          </listOfParameters>
        </kineticLaw>
      </reaction>
      <reaction id="R_2OXOGLUTARATEDEH_RXN_m_p5_MC" name="2OXOGLUTARATEDEH-RXN:NIL" reversible="false">
        <listOfReactants>
          <speciesReference species="M_2_KETOGLUTARATE_m_p5_MC_m" stoichiometry="1"/>
          <speciesReference species="M_CO_A_m_p5_MC_m" stoichiometry="1"/>
          <speciesReference species="M_NAD_m_p5_MC_m" stoichiometry="1"/>
        </listOfReactants>
        <listOfProducts>
          <speciesReference species="M_CARBON_DIOXIDE_m_p5_MC_m" stoichiometry="1"/>
          <speciesReference species="M_NADH_m_p5_MC_m" stoichiometry="1"/>
          <speciesReference species="M_SUC_COA_m_p5_MC_m" stoichiometry="1"/>
        </listOfProducts>
        <kineticLaw>
          <math xmlns="http://www.w3.org/1998/Math/MathML">
            <ci> FLUX_VALUE </ci>
          </math>
          <listOfParameters>
            <parameter id="LOWER_BOUND" value="0" units="mmol_per_gDW_per_hr"/>
            <parameter id="OBJECTIVE_COEFFICIENT" value="0" units="dimensionless"/>
            <parameter id="UPPER_BOUND" value="1000" units="mmol_per_gDW_per_hr"/>
            <parameter id="FLUX_VALUE" value="0" units="mmol_per_gDW_per_hr"/>
          </listOfParameters>
        </kineticLaw>
      </reaction>
      <reaction id="R_2OXOGLUTARATEDEH_RXN_m_p6_GC" name="2OXOGLUTARATEDEH-RXN:NIL" reversible="false">
        <listOfReactants>
          <speciesReference species="M_CO_A_m_p6_GC_m" stoichiometry="1"/>
          <speciesReference species="M_2_KETOGLUTARATE_m_p6_GC_m" stoichiometry="1"/>
          <speciesReference species="M_NAD_m_p6_GC_m" stoichiometry="1"/>
        </listOfReactants>
        <listOfProducts>
          <speciesReference species="M_NADH_m_p6_GC_m" stoichiometry="1"/>
          <speciesReference species="M_CARBON_DIOXIDE_m_p6_GC_m" stoichiometry="1"/>
          <speciesReference species="M_SUC_COA_m_p6_GC_m" stoichiometry="1"/>
        </listOfProducts>
        <kineticLaw>
          <math xmlns="http://www.w3.org/1998/Math/MathML">
            <ci> FLUX_VALUE </ci>
          </math>
          <listOfParameters>
            <parameter id="LOWER_BOUND" value="0" units="mmol_per_gDW_per_hr"/>
            <parameter id="OBJECTIVE_COEFFICIENT" value="0" units="dimensionless"/>
            <parameter id="UPPER_BOUND" value="1000" units="mmol_per_gDW_per_hr"/>
            <parameter id="FLUX_VALUE" value="0" units="mmol_per_gDW_per_hr"/>
          </listOfParameters>
        </kineticLaw>
      </reaction>
      <reaction id="R_2OXOGLUTARATEDEH_RXN_m_p6_MC" name="2OXOGLUTARATEDEH-RXN:NIL" reversible="false">
        <listOfReactants>
          <speciesReference species="M_2_KETOGLUTARATE_m_p6_MC_m" stoichiometry="1"/>
          <speciesReference species="M_CO_A_m_p6_MC_m" stoichiometry="1"/>
          <speciesReference species="M_NAD_m_p6_MC_m" stoichiometry="1"/>
        </listOfReactants>
        <listOfProducts>
          <speciesReference species="M_CARBON_DIOXIDE_m_p6_MC_m" stoichiometry="1"/>
          <speciesReference species="M_SUC_COA_m_p6_MC_m" stoichiometry="1"/>
          <speciesReference species="M_NADH_m_p6_MC_m" stoichiometry="1"/>
        </listOfProducts>
        <kineticLaw>
          <math xmlns="http://www.w3.org/1998/Math/MathML">
            <ci> FLUX_VALUE </ci>
          </math>
          <listOfParameters>
            <parameter id="LOWER_BOUND" value="0" units="mmol_per_gDW_per_hr"/>
            <parameter id="OBJECTIVE_COEFFICIENT" value="0" units="dimensionless"/>
            <parameter id="UPPER_BOUND" value="1000" units="mmol_per_gDW_per_hr"/>
            <parameter id="FLUX_VALUE" value="0" units="mmol_per_gDW_per_hr"/>
          </listOfParameters>
        </kineticLaw>
      </reaction>
      <reaction id="R_2PGADEHYDRAT_RXN_c_p1_GC" name="2PGADEHYDRAT-RXN:Phosphopyruvate hydratase" reversible="true">
        <listOfReactants>
          <speciesReference species="M_2_PG_c_p1_GC_c" stoichiometry="1"/>
        </listOfReactants>
        <listOfProducts>
          <speciesReference species="M_PHOSPHO_ENOL_PYRUVATE_c_p1_GC_c" stoichiometry="1"/>
          <speciesReference species="M_WATER_c_p1_GC_c" stoichiometry="1"/>
        </listOfProducts>
        <kineticLaw>
          <math xmlns="http://www.w3.org/1998/Math/MathML">
            <ci> FLUX_VALUE </ci>
          </math>
          <listOfParameters>
            <parameter id="LOWER_BOUND" value="-1000" units="mmol_per_gDW_per_hr"/>
            <parameter id="OBJECTIVE_COEFFICIENT" value="0" units="dimensionless"/>
            <parameter id="UPPER_BOUND" value="1000" units="mmol_per_gDW_per_hr"/>
            <parameter id="FLUX_VALUE" value="0" units="mmol_per_gDW_per_hr"/>
          </listOfParameters>
        </kineticLaw>
      </reaction>
      <reaction id="R_2PGADEHYDRAT_RXN_c_p1_MC" name="2PGADEHYDRAT-RXN:Phosphopyruvate hydratase" reversible="true">
        <listOfReactants>
          <speciesReference species="M_2_PG_c_p1_MC_c" stoichiometry="1"/>
        </listOfReactants>
        <listOfProducts>
          <speciesReference species="M_WATER_c_p1_MC_c" stoichiometry="1"/>
          <speciesReference species="M_PHOSPHO_ENOL_PYRUVATE_c_p1_MC_c" stoichiometry="1"/>
        </listOfProducts>
        <kineticLaw>
          <math xmlns="http://www.w3.org/1998/Math/MathML">
            <ci> FLUX_VALUE </ci>
          </math>
          <listOfParameters>
            <parameter id="LOWER_BOUND" value="-1000" units="mmol_per_gDW_per_hr"/>
            <parameter id="OBJECTIVE_COEFFICIENT" value="0" units="dimensionless"/>
            <parameter id="UPPER_BOUND" value="1000" units="mmol_per_gDW_per_hr"/>
            <parameter id="FLUX_VALUE" value="0" units="mmol_per_gDW_per_hr"/>
          </listOfParameters>
        </kineticLaw>
      </reaction>
      <reaction id="R_2PGADEHYDRAT_RXN_c_p2_GC" name="2PGADEHYDRAT-RXN:Phosphopyruvate hydratase" reversible="true">
        <listOfReactants>
          <speciesReference species="M_2_PG_c_p2_GC_c" stoichiometry="1"/>
        </listOfReactants>
        <listOfProducts>
          <speciesReference species="M_PHOSPHO_ENOL_PYRUVATE_c_p2_GC_c" stoichiometry="1"/>
          <speciesReference species="M_WATER_c_p2_GC_c" stoichiometry="1"/>
        </listOfProducts>
        <kineticLaw>
          <math xmlns="http://www.w3.org/1998/Math/MathML">
            <ci> FLUX_VALUE </ci>
          </math>
          <listOfParameters>
            <parameter id="LOWER_BOUND" value="-1000" units="mmol_per_gDW_per_hr"/>
            <parameter id="OBJECTIVE_COEFFICIENT" value="0" units="dimensionless"/>
            <parameter id="UPPER_BOUND" value="1000" units="mmol_per_gDW_per_hr"/>
            <parameter id="FLUX_VALUE" value="0" units="mmol_per_gDW_per_hr"/>
          </listOfParameters>
        </kineticLaw>
      </reaction>
      <reaction id="R_2PGADEHYDRAT_RXN_c_p2_MC" name="2PGADEHYDRAT-RXN:Phosphopyruvate hydratase" reversible="true">
        <listOfReactants>
          <speciesReference species="M_2_PG_c_p2_MC_c" stoichiometry="1"/>
        </listOfReactants>
        <listOfProducts>
          <speciesReference species="M_PHOSPHO_ENOL_PYRUVATE_c_p2_MC_c" stoichiometry="1"/>
          <speciesReference species="M_WATER_c_p2_MC_c" stoichiometry="1"/>
        </listOfProducts>
        <kineticLaw>
          <math xmlns="http://www.w3.org/1998/Math/MathML">
            <ci> FLUX_VALUE </ci>
          </math>
          <listOfParameters>
            <parameter id="LOWER_BOUND" value="-1000" units="mmol_per_gDW_per_hr"/>
            <parameter id="OBJECTIVE_COEFFICIENT" value="0" units="dimensionless"/>
            <parameter id="UPPER_BOUND" value="1000" units="mmol_per_gDW_per_hr"/>
            <parameter id="FLUX_VALUE" value="0" units="mmol_per_gDW_per_hr"/>
          </listOfParameters>
        </kineticLaw>
      </reaction>
      <reaction id="R_2PGADEHYDRAT_RXN_c_p3_GC" name="2PGADEHYDRAT-RXN:Phosphopyruvate hydratase" reversible="true">
        <listOfReactants>
          <speciesReference species="M_2_PG_c_p3_GC_c" stoichiometry="1"/>
        </listOfReactants>
        <listOfProducts>
          <speciesReference species="M_PHOSPHO_ENOL_PYRUVATE_c_p3_GC_c" stoichiometry="1"/>
          <speciesReference species="M_WATER_c_p3_GC_c" stoichiometry="1"/>
        </listOfProducts>
        <kineticLaw>
          <math xmlns="http://www.w3.org/1998/Math/MathML">
            <ci> FLUX_VALUE </ci>
          </math>
          <listOfParameters>
            <parameter id="LOWER_BOUND" value="-1000" units="mmol_per_gDW_per_hr"/>
            <parameter id="OBJECTIVE_COEFFICIENT" value="0" units="dimensionless"/>
            <parameter id="UPPER_BOUND" value="1000" units="mmol_per_gDW_per_hr"/>
            <parameter id="FLUX_VALUE" value="0" units="mmol_per_gDW_per_hr"/>
          </listOfParameters>
        </kineticLaw>
      </reaction>
      <reaction id="R_2PGADEHYDRAT_RXN_c_p3_MC" name="2PGADEHYDRAT-RXN:Phosphopyruvate hydratase" reversible="true">
        <listOfReactants>
          <speciesReference species="M_2_PG_c_p3_MC_c" stoichiometry="1"/>
        </listOfReactants>
        <listOfProducts>
          <speciesReference species="M_WATER_c_p3_MC_c" stoichiometry="1"/>
          <speciesReference species="M_PHOSPHO_ENOL_PYRUVATE_c_p3_MC_c" stoichiometry="1"/>
        </listOfProducts>
        <kineticLaw>
          <math xmlns="http://www.w3.org/1998/Math/MathML">
            <ci> FLUX_VALUE </ci>
          </math>
          <listOfParameters>
            <parameter id="LOWER_BOUND" value="-1000" units="mmol_per_gDW_per_hr"/>
            <parameter id="OBJECTIVE_COEFFICIENT" value="0" units="dimensionless"/>
            <parameter id="UPPER_BOUND" value="1000" units="mmol_per_gDW_per_hr"/>
            <parameter id="FLUX_VALUE" value="0" units="mmol_per_gDW_per_hr"/>
          </listOfParameters>
        </kineticLaw>
      </reaction>
      <reaction id="R_2PGADEHYDRAT_RXN_c_p4_GC" name="2PGADEHYDRAT-RXN:Phosphopyruvate hydratase" reversible="true">
        <listOfReactants>
          <speciesReference species="M_2_PG_c_p4_GC_c" stoichiometry="1"/>
        </listOfReactants>
        <listOfProducts>
          <speciesReference species="M_PHOSPHO_ENOL_PYRUVATE_c_p4_GC_c" stoichiometry="1"/>
          <speciesReference species="M_WATER_c_p4_GC_c" stoichiometry="1"/>
        </listOfProducts>
        <kineticLaw>
          <math xmlns="http://www.w3.org/1998/Math/MathML">
            <ci> FLUX_VALUE </ci>
          </math>
          <listOfParameters>
            <parameter id="LOWER_BOUND" value="-1000" units="mmol_per_gDW_per_hr"/>
            <parameter id="OBJECTIVE_COEFFICIENT" value="0" units="dimensionless"/>
            <parameter id="UPPER_BOUND" value="1000" units="mmol_per_gDW_per_hr"/>
            <parameter id="FLUX_VALUE" value="0" units="mmol_per_gDW_per_hr"/>
          </listOfParameters>
        </kineticLaw>
      </reaction>
      <reaction id="R_2PGADEHYDRAT_RXN_c_p4_MC" name="2PGADEHYDRAT-RXN:Phosphopyruvate hydratase" reversible="true">
        <listOfReactants>
          <speciesReference species="M_2_PG_c_p4_MC_c" stoichiometry="1"/>
        </listOfReactants>
        <listOfProducts>
          <speciesReference species="M_WATER_c_p4_MC_c" stoichiometry="1"/>
          <speciesReference species="M_PHOSPHO_ENOL_PYRUVATE_c_p4_MC_c" stoichiometry="1"/>
        </listOfProducts>
        <kineticLaw>
          <math xmlns="http://www.w3.org/1998/Math/MathML">
            <ci> FLUX_VALUE </ci>
          </math>
          <listOfParameters>
            <parameter id="LOWER_BOUND" value="-1000" units="mmol_per_gDW_per_hr"/>
            <parameter id="OBJECTIVE_COEFFICIENT" value="0" units="dimensionless"/>
            <parameter id="UPPER_BOUND" value="1000" units="mmol_per_gDW_per_hr"/>
            <parameter id="FLUX_VALUE" value="0" units="mmol_per_gDW_per_hr"/>
          </listOfParameters>
        </kineticLaw>
      </reaction>
      <reaction id="R_2PGADEHYDRAT_RXN_c_p5_GC" name="2PGADEHYDRAT-RXN:Phosphopyruvate hydratase" reversible="true">
        <listOfReactants>
          <speciesReference species="M_2_PG_c_p5_GC_c" stoichiometry="1"/>
        </listOfReactants>
        <listOfProducts>
          <speciesReference species="M_PHOSPHO_ENOL_PYRUVATE_c_p5_GC_c" stoichiometry="1"/>
          <speciesReference species="M_WATER_c_p5_GC_c" stoichiometry="1"/>
        </listOfProducts>
        <kineticLaw>
          <math xmlns="http://www.w3.org/1998/Math/MathML">
            <ci> FLUX_VALUE </ci>
          </math>
          <listOfParameters>
            <parameter id="LOWER_BOUND" value="-1000" units="mmol_per_gDW_per_hr"/>
            <parameter id="OBJECTIVE_COEFFICIENT" value="0" units="dimensionless"/>
            <parameter id="UPPER_BOUND" value="1000" units="mmol_per_gDW_per_hr"/>
            <parameter id="FLUX_VALUE" value="0" units="mmol_per_gDW_per_hr"/>
          </listOfParameters>
        </kineticLaw>
      </reaction>
      <reaction id="R_2PGADEHYDRAT_RXN_c_p5_MC" name="2PGADEHYDRAT-RXN:Phosphopyruvate hydratase" reversible="true">
        <listOfReactants>
          <speciesReference species="M_2_PG_c_p5_MC_c" stoichiometry="1"/>
        </listOfReactants>
        <listOfProducts>
          <speciesReference species="M_PHOSPHO_ENOL_PYRUVATE_c_p5_MC_c" stoichiometry="1"/>
          <speciesReference species="M_WATER_c_p5_MC_c" stoichiometry="1"/>
        </listOfProducts>
        <kineticLaw>
          <math xmlns="http://www.w3.org/1998/Math/MathML">
            <ci> FLUX_VALUE </ci>
          </math>
          <listOfParameters>
            <parameter id="LOWER_BOUND" value="-1000" units="mmol_per_gDW_per_hr"/>
            <parameter id="OBJECTIVE_COEFFICIENT" value="0" units="dimensionless"/>
            <parameter id="UPPER_BOUND" value="1000" units="mmol_per_gDW_per_hr"/>
            <parameter id="FLUX_VALUE" value="0" units="mmol_per_gDW_per_hr"/>
          </listOfParameters>
        </kineticLaw>
      </reaction>
      <reaction id="R_2PGADEHYDRAT_RXN_c_p6_GC" name="2PGADEHYDRAT-RXN:Phosphopyruvate hydratase" reversible="true">
        <listOfReactants>
          <speciesReference species="M_2_PG_c_p6_GC_c" stoichiometry="1"/>
        </listOfReactants>
        <listOfProducts>
          <speciesReference species="M_WATER_c_p6_GC_c" stoichiometry="1"/>
          <speciesReference species="M_PHOSPHO_ENOL_PYRUVATE_c_p6_GC_c" stoichiometry="1"/>
        </listOfProducts>
        <kineticLaw>
          <math xmlns="http://www.w3.org/1998/Math/MathML">
            <ci> FLUX_VALUE </ci>
          </math>
          <listOfParameters>
            <parameter id="LOWER_BOUND" value="-1000" units="mmol_per_gDW_per_hr"/>
            <parameter id="OBJECTIVE_COEFFICIENT" value="0" units="dimensionless"/>
            <parameter id="UPPER_BOUND" value="1000" units="mmol_per_gDW_per_hr"/>
            <parameter id="FLUX_VALUE" value="0" units="mmol_per_gDW_per_hr"/>
          </listOfParameters>
        </kineticLaw>
      </reaction>
      <reaction id="R_2PGADEHYDRAT_RXN_c_p6_MC" name="2PGADEHYDRAT-RXN:Phosphopyruvate hydratase" reversible="true">
        <listOfReactants>
          <speciesReference species="M_2_PG_c_p6_MC_c" stoichiometry="1"/>
        </listOfReactants>
        <listOfProducts>
          <speciesReference species="M_WATER_c_p6_MC_c" stoichiometry="1"/>
          <speciesReference species="M_PHOSPHO_ENOL_PYRUVATE_c_p6_MC_c" stoichiometry="1"/>
        </listOfProducts>
        <kineticLaw>
          <math xmlns="http://www.w3.org/1998/Math/MathML">
            <ci> FLUX_VALUE </ci>
          </math>
          <listOfParameters>
            <parameter id="LOWER_BOUND" value="-1000" units="mmol_per_gDW_per_hr"/>
            <parameter id="OBJECTIVE_COEFFICIENT" value="0" units="dimensionless"/>
            <parameter id="UPPER_BOUND" value="1000" units="mmol_per_gDW_per_hr"/>
            <parameter id="FLUX_VALUE" value="0" units="mmol_per_gDW_per_hr"/>
          </listOfParameters>
        </kineticLaw>
      </reaction>
      <reaction id="R_2PGADEHYDRAT_RXN_p_p1_GC" name="2PGADEHYDRAT-RXN:Phosphopyruvate hydratase" reversible="true">
        <listOfReactants>
          <speciesReference species="M_2_PG_p_p1_GC_p" stoichiometry="1"/>
        </listOfReactants>
        <listOfProducts>
          <speciesReference species="M_PHOSPHO_ENOL_PYRUVATE_p_p1_GC_p" stoichiometry="1"/>
          <speciesReference species="M_WATER_p_p1_GC_p" stoichiometry="1"/>
        </listOfProducts>
        <kineticLaw>
          <math xmlns="http://www.w3.org/1998/Math/MathML">
            <ci> FLUX_VALUE </ci>
          </math>
          <listOfParameters>
            <parameter id="LOWER_BOUND" value="-1000" units="mmol_per_gDW_per_hr"/>
            <parameter id="OBJECTIVE_COEFFICIENT" value="0" units="dimensionless"/>
            <parameter id="UPPER_BOUND" value="1000" units="mmol_per_gDW_per_hr"/>
            <parameter id="FLUX_VALUE" value="0" units="mmol_per_gDW_per_hr"/>
          </listOfParameters>
        </kineticLaw>
      </reaction>
      <reaction id="R_2PGADEHYDRAT_RXN_p_p1_MC" name="2PGADEHYDRAT-RXN:Phosphopyruvate hydratase" reversible="true">
        <listOfReactants>
          <speciesReference species="M_2_PG_p_p1_MC_p" stoichiometry="1"/>
        </listOfReactants>
        <listOfProducts>
          <speciesReference species="M_WATER_p_p1_MC_p" stoichiometry="1"/>
          <speciesReference species="M_PHOSPHO_ENOL_PYRUVATE_p_p1_MC_p" stoichiometry="1"/>
        </listOfProducts>
        <kineticLaw>
          <math xmlns="http://www.w3.org/1998/Math/MathML">
            <ci> FLUX_VALUE </ci>
          </math>
          <listOfParameters>
            <parameter id="LOWER_BOUND" value="-1000" units="mmol_per_gDW_per_hr"/>
            <parameter id="OBJECTIVE_COEFFICIENT" value="0" units="dimensionless"/>
            <parameter id="UPPER_BOUND" value="1000" units="mmol_per_gDW_per_hr"/>
            <parameter id="FLUX_VALUE" value="0" units="mmol_per_gDW_per_hr"/>
          </listOfParameters>
        </kineticLaw>
      </reaction>
      <reaction id="R_2PGADEHYDRAT_RXN_p_p2_GC" name="2PGADEHYDRAT-RXN:Phosphopyruvate hydratase" reversible="true">
        <listOfReactants>
          <speciesReference species="M_2_PG_p_p2_GC_p" stoichiometry="1"/>
        </listOfReactants>
        <listOfProducts>
          <speciesReference species="M_PHOSPHO_ENOL_PYRUVATE_p_p2_GC_p" stoichiometry="1"/>
          <speciesReference species="M_WATER_p_p2_GC_p" stoichiometry="1"/>
        </listOfProducts>
        <kineticLaw>
          <math xmlns="http://www.w3.org/1998/Math/MathML">
            <ci> FLUX_VALUE </ci>
          </math>
          <listOfParameters>
            <parameter id="LOWER_BOUND" value="-1000" units="mmol_per_gDW_per_hr"/>
            <parameter id="OBJECTIVE_COEFFICIENT" value="0" units="dimensionless"/>
            <parameter id="UPPER_BOUND" value="1000" units="mmol_per_gDW_per_hr"/>
            <parameter id="FLUX_VALUE" value="0" units="mmol_per_gDW_per_hr"/>
          </listOfParameters>
        </kineticLaw>
      </reaction>
      <reaction id="R_2PGADEHYDRAT_RXN_p_p2_MC" name="2PGADEHYDRAT-RXN:Phosphopyruvate hydratase" reversible="true">
        <listOfReactants>
          <speciesReference species="M_2_PG_p_p2_MC_p" stoichiometry="1"/>
        </listOfReactants>
        <listOfProducts>
          <speciesReference species="M_PHOSPHO_ENOL_PYRUVATE_p_p2_MC_p" stoichiometry="1"/>
          <speciesReference species="M_WATER_p_p2_MC_p" stoichiometry="1"/>
        </listOfProducts>
        <kineticLaw>
          <math xmlns="http://www.w3.org/1998/Math/MathML">
            <ci> FLUX_VALUE </ci>
          </math>
          <listOfParameters>
            <parameter id="LOWER_BOUND" value="-1000" units="mmol_per_gDW_per_hr"/>
            <parameter id="OBJECTIVE_COEFFICIENT" value="0" units="dimensionless"/>
            <parameter id="UPPER_BOUND" value="1000" units="mmol_per_gDW_per_hr"/>
            <parameter id="FLUX_VALUE" value="0" units="mmol_per_gDW_per_hr"/>
          </listOfParameters>
        </kineticLaw>
      </reaction>
      <reaction id="R_2PGADEHYDRAT_RXN_p_p3_GC" name="2PGADEHYDRAT-RXN:Phosphopyruvate hydratase" reversible="true">
        <listOfReactants>
          <speciesReference species="M_2_PG_p_p3_GC_p" stoichiometry="1"/>
        </listOfReactants>
        <listOfProducts>
          <speciesReference species="M_PHOSPHO_ENOL_PYRUVATE_p_p3_GC_p" stoichiometry="1"/>
          <speciesReference species="M_WATER_p_p3_GC_p" stoichiometry="1"/>
        </listOfProducts>
        <kineticLaw>
          <math xmlns="http://www.w3.org/1998/Math/MathML">
            <ci> FLUX_VALUE </ci>
          </math>
          <listOfParameters>
            <parameter id="LOWER_BOUND" value="-1000" units="mmol_per_gDW_per_hr"/>
            <parameter id="OBJECTIVE_COEFFICIENT" value="0" units="dimensionless"/>
            <parameter id="UPPER_BOUND" value="1000" units="mmol_per_gDW_per_hr"/>
            <parameter id="FLUX_VALUE" value="0" units="mmol_per_gDW_per_hr"/>
          </listOfParameters>
        </kineticLaw>
      </reaction>
      <reaction id="R_2PGADEHYDRAT_RXN_p_p3_MC" name="2PGADEHYDRAT-RXN:Phosphopyruvate hydratase" reversible="true">
        <listOfReactants>
          <speciesReference species="M_2_PG_p_p3_MC_p" stoichiometry="1"/>
        </listOfReactants>
        <listOfProducts>
          <speciesReference species="M_WATER_p_p3_MC_p" stoichiometry="1"/>
          <speciesReference species="M_PHOSPHO_ENOL_PYRUVATE_p_p3_MC_p" stoichiometry="1"/>
        </listOfProducts>
        <kineticLaw>
          <math xmlns="http://www.w3.org/1998/Math/MathML">
            <ci> FLUX_VALUE </ci>
          </math>
          <listOfParameters>
            <parameter id="LOWER_BOUND" value="-1000" units="mmol_per_gDW_per_hr"/>
            <parameter id="OBJECTIVE_COEFFICIENT" value="0" units="dimensionless"/>
            <parameter id="UPPER_BOUND" value="1000" units="mmol_per_gDW_per_hr"/>
            <parameter id="FLUX_VALUE" value="0" units="mmol_per_gDW_per_hr"/>
          </listOfParameters>
        </kineticLaw>
      </reaction>
      <reaction id="R_2PGADEHYDRAT_RXN_p_p4_GC" name="2PGADEHYDRAT-RXN:Phosphopyruvate hydratase" reversible="true">
        <listOfReactants>
          <speciesReference species="M_2_PG_p_p4_GC_p" stoichiometry="1"/>
        </listOfReactants>
        <listOfProducts>
          <speciesReference species="M_WATER_p_p4_GC_p" stoichiometry="1"/>
          <speciesReference species="M_PHOSPHO_ENOL_PYRUVATE_p_p4_GC_p" stoichiometry="1"/>
        </listOfProducts>
        <kineticLaw>
          <math xmlns="http://www.w3.org/1998/Math/MathML">
            <ci> FLUX_VALUE </ci>
          </math>
          <listOfParameters>
            <parameter id="LOWER_BOUND" value="-1000" units="mmol_per_gDW_per_hr"/>
            <parameter id="OBJECTIVE_COEFFICIENT" value="0" units="dimensionless"/>
            <parameter id="UPPER_BOUND" value="1000" units="mmol_per_gDW_per_hr"/>
            <parameter id="FLUX_VALUE" value="0" units="mmol_per_gDW_per_hr"/>
          </listOfParameters>
        </kineticLaw>
      </reaction>
      <reaction id="R_2PGADEHYDRAT_RXN_p_p4_MC" name="2PGADEHYDRAT-RXN:Phosphopyruvate hydratase" reversible="true">
        <listOfReactants>
          <speciesReference species="M_2_PG_p_p4_MC_p" stoichiometry="1"/>
        </listOfReactants>
        <listOfProducts>
          <speciesReference species="M_PHOSPHO_ENOL_PYRUVATE_p_p4_MC_p" stoichiometry="1"/>
          <speciesReference species="M_WATER_p_p4_MC_p" stoichiometry="1"/>
        </listOfProducts>
        <kineticLaw>
          <math xmlns="http://www.w3.org/1998/Math/MathML">
            <ci> FLUX_VALUE </ci>
          </math>
          <listOfParameters>
            <parameter id="LOWER_BOUND" value="-1000" units="mmol_per_gDW_per_hr"/>
            <parameter id="OBJECTIVE_COEFFICIENT" value="0" units="dimensionless"/>
            <parameter id="UPPER_BOUND" value="1000" units="mmol_per_gDW_per_hr"/>
            <parameter id="FLUX_VALUE" value="0" units="mmol_per_gDW_per_hr"/>
          </listOfParameters>
        </kineticLaw>
      </reaction>
      <reaction id="R_2PGADEHYDRAT_RXN_p_p5_GC" name="2PGADEHYDRAT-RXN:Phosphopyruvate hydratase" reversible="true">
        <listOfReactants>
          <speciesReference species="M_2_PG_p_p5_GC_p" stoichiometry="1"/>
        </listOfReactants>
        <listOfProducts>
          <speciesReference species="M_PHOSPHO_ENOL_PYRUVATE_p_p5_GC_p" stoichiometry="1"/>
          <speciesReference species="M_WATER_p_p5_GC_p" stoichiometry="1"/>
        </listOfProducts>
        <kineticLaw>
          <math xmlns="http://www.w3.org/1998/Math/MathML">
            <ci> FLUX_VALUE </ci>
          </math>
          <listOfParameters>
            <parameter id="LOWER_BOUND" value="-1000" units="mmol_per_gDW_per_hr"/>
            <parameter id="OBJECTIVE_COEFFICIENT" value="0" units="dimensionless"/>
            <parameter id="UPPER_BOUND" value="1000" units="mmol_per_gDW_per_hr"/>
            <parameter id="FLUX_VALUE" value="0" units="mmol_per_gDW_per_hr"/>
          </listOfParameters>
        </kineticLaw>
      </reaction>
      <reaction id="R_2PGADEHYDRAT_RXN_p_p5_MC" name="2PGADEHYDRAT-RXN:Phosphopyruvate hydratase" reversible="true">
        <listOfReactants>
          <speciesReference species="M_2_PG_p_p5_MC_p" stoichiometry="1"/>
        </listOfReactants>
        <listOfProducts>
          <speciesReference species="M_WATER_p_p5_MC_p" stoichiometry="1"/>
          <speciesReference species="M_PHOSPHO_ENOL_PYRUVATE_p_p5_MC_p" stoichiometry="1"/>
        </listOfProducts>
        <kineticLaw>
          <math xmlns="http://www.w3.org/1998/Math/MathML">
            <ci> FLUX_VALUE </ci>
          </math>
          <listOfParameters>
            <parameter id="LOWER_BOUND" value="-1000" units="mmol_per_gDW_per_hr"/>
            <parameter id="OBJECTIVE_COEFFICIENT" value="0" units="dimensionless"/>
            <parameter id="UPPER_BOUND" value="1000" units="mmol_per_gDW_per_hr"/>
            <parameter id="FLUX_VALUE" value="0" units="mmol_per_gDW_per_hr"/>
          </listOfParameters>
        </kineticLaw>
      </reaction>
      <reaction id="R_2PGADEHYDRAT_RXN_p_p6_GC" name="2PGADEHYDRAT-RXN:Phosphopyruvate hydratase" reversible="true">
        <listOfReactants>
          <speciesReference species="M_2_PG_p_p6_GC_p" stoichiometry="1"/>
        </listOfReactants>
        <listOfProducts>
          <speciesReference species="M_PHOSPHO_ENOL_PYRUVATE_p_p6_GC_p" stoichiometry="1"/>
          <speciesReference species="M_WATER_p_p6_GC_p" stoichiometry="1"/>
        </listOfProducts>
        <kineticLaw>
          <math xmlns="http://www.w3.org/1998/Math/MathML">
            <ci> FLUX_VALUE </ci>
          </math>
          <listOfParameters>
            <parameter id="LOWER_BOUND" value="-1000" units="mmol_per_gDW_per_hr"/>
            <parameter id="OBJECTIVE_COEFFICIENT" value="0" units="dimensionless"/>
            <parameter id="UPPER_BOUND" value="1000" units="mmol_per_gDW_per_hr"/>
            <parameter id="FLUX_VALUE" value="0" units="mmol_per_gDW_per_hr"/>
          </listOfParameters>
        </kineticLaw>
      </reaction>
      <reaction id="R_2PGADEHYDRAT_RXN_p_p6_MC" name="2PGADEHYDRAT-RXN:Phosphopyruvate hydratase" reversible="true">
        <listOfReactants>
          <speciesReference species="M_2_PG_p_p6_MC_p" stoichiometry="1"/>
        </listOfReactants>
        <listOfProducts>
          <speciesReference species="M_PHOSPHO_ENOL_PYRUVATE_p_p6_MC_p" stoichiometry="1"/>
          <speciesReference species="M_WATER_p_p6_MC_p" stoichiometry="1"/>
        </listOfProducts>
        <kineticLaw>
          <math xmlns="http://www.w3.org/1998/Math/MathML">
            <ci> FLUX_VALUE </ci>
          </math>
          <listOfParameters>
            <parameter id="LOWER_BOUND" value="-1000" units="mmol_per_gDW_per_hr"/>
            <parameter id="OBJECTIVE_COEFFICIENT" value="0" units="dimensionless"/>
            <parameter id="UPPER_BOUND" value="1000" units="mmol_per_gDW_per_hr"/>
            <parameter id="FLUX_VALUE" value="0" units="mmol_per_gDW_per_hr"/>
          </listOfParameters>
        </kineticLaw>
      </reaction>
      <reaction id="R_2TRANSKETO_RXN_p_p1_GC" name="2TRANSKETO-RXN:Transketolase" reversible="true">
        <listOfReactants>
          <speciesReference species="M_XYLULOSE_5_PHOSPHATE_p_p1_GC_p" stoichiometry="1"/>
          <speciesReference species="M_ERYTHROSE_4P_p_p1_GC_p" stoichiometry="1"/>
        </listOfReactants>
        <listOfProducts>
          <speciesReference species="M_FRUCTOSE_6P_p_p1_GC_p" stoichiometry="1"/>
          <speciesReference species="M_GAP_p_p1_GC_p" stoichiometry="1"/>
        </listOfProducts>
        <kineticLaw>
          <math xmlns="http://www.w3.org/1998/Math/MathML">
            <ci> FLUX_VALUE </ci>
          </math>
          <listOfParameters>
            <parameter id="LOWER_BOUND" value="-1000" units="mmol_per_gDW_per_hr"/>
            <parameter id="OBJECTIVE_COEFFICIENT" value="0" units="dimensionless"/>
            <parameter id="UPPER_BOUND" value="1000" units="mmol_per_gDW_per_hr"/>
            <parameter id="FLUX_VALUE" value="0" units="mmol_per_gDW_per_hr"/>
          </listOfParameters>
        </kineticLaw>
      </reaction>
      <reaction id="R_2TRANSKETO_RXN_p_p1_MC" name="2TRANSKETO-RXN:Transketolase" reversible="true">
        <listOfReactants>
          <speciesReference species="M_ERYTHROSE_4P_p_p1_MC_p" stoichiometry="1"/>
          <speciesReference species="M_XYLULOSE_5_PHOSPHATE_p_p1_MC_p" stoichiometry="1"/>
        </listOfReactants>
        <listOfProducts>
          <speciesReference species="M_GAP_p_p1_MC_p" stoichiometry="1"/>
          <speciesReference species="M_FRUCTOSE_6P_p_p1_MC_p" stoichiometry="1"/>
        </listOfProducts>
        <kineticLaw>
          <math xmlns="http://www.w3.org/1998/Math/MathML">
            <ci> FLUX_VALUE </ci>
          </math>
          <listOfParameters>
            <parameter id="LOWER_BOUND" value="-1000" units="mmol_per_gDW_per_hr"/>
            <parameter id="OBJECTIVE_COEFFICIENT" value="0" units="dimensionless"/>
            <parameter id="UPPER_BOUND" value="1000" units="mmol_per_gDW_per_hr"/>
            <parameter id="FLUX_VALUE" value="0" units="mmol_per_gDW_per_hr"/>
          </listOfParameters>
        </kineticLaw>
      </reaction>
      <reaction id="R_2TRANSKETO_RXN_p_p2_GC" name="2TRANSKETO-RXN:Transketolase" reversible="true">
        <listOfReactants>
          <speciesReference species="M_ERYTHROSE_4P_p_p2_GC_p" stoichiometry="1"/>
          <speciesReference species="M_XYLULOSE_5_PHOSPHATE_p_p2_GC_p" stoichiometry="1"/>
        </listOfReactants>
        <listOfProducts>
          <speciesReference species="M_FRUCTOSE_6P_p_p2_GC_p" stoichiometry="1"/>
          <speciesReference species="M_GAP_p_p2_GC_p" stoichiometry="1"/>
        </listOfProducts>
        <kineticLaw>
          <math xmlns="http://www.w3.org/1998/Math/MathML">
            <ci> FLUX_VALUE </ci>
          </math>
          <listOfParameters>
            <parameter id="LOWER_BOUND" value="-1000" units="mmol_per_gDW_per_hr"/>
            <parameter id="OBJECTIVE_COEFFICIENT" value="0" units="dimensionless"/>
            <parameter id="UPPER_BOUND" value="1000" units="mmol_per_gDW_per_hr"/>
            <parameter id="FLUX_VALUE" value="0" units="mmol_per_gDW_per_hr"/>
          </listOfParameters>
        </kineticLaw>
      </reaction>
      <reaction id="R_2TRANSKETO_RXN_p_p2_MC" name="2TRANSKETO-RXN:Transketolase" reversible="true">
        <listOfReactants>
          <speciesReference species="M_ERYTHROSE_4P_p_p2_MC_p" stoichiometry="1"/>
          <speciesReference species="M_XYLULOSE_5_PHOSPHATE_p_p2_MC_p" stoichiometry="1"/>
        </listOfReactants>
        <listOfProducts>
          <speciesReference species="M_FRUCTOSE_6P_p_p2_MC_p" stoichiometry="1"/>
          <speciesReference species="M_GAP_p_p2_MC_p" stoichiometry="1"/>
        </listOfProducts>
        <kineticLaw>
          <math xmlns="http://www.w3.org/1998/Math/MathML">
            <ci> FLUX_VALUE </ci>
          </math>
          <listOfParameters>
            <parameter id="LOWER_BOUND" value="-1000" units="mmol_per_gDW_per_hr"/>
            <parameter id="OBJECTIVE_COEFFICIENT" value="0" units="dimensionless"/>
            <parameter id="UPPER_BOUND" value="1000" units="mmol_per_gDW_per_hr"/>
            <parameter id="FLUX_VALUE" value="0" units="mmol_per_gDW_per_hr"/>
          </listOfParameters>
        </kineticLaw>
      </reaction>
      <reaction id="R_2TRANSKETO_RXN_p_p3_GC" name="2TRANSKETO-RXN:Transketolase" reversible="true">
        <listOfReactants>
          <speciesReference species="M_ERYTHROSE_4P_p_p3_GC_p" stoichiometry="1"/>
          <speciesReference species="M_XYLULOSE_5_PHOSPHATE_p_p3_GC_p" stoichiometry="1"/>
        </listOfReactants>
        <listOfProducts>
          <speciesReference species="M_FRUCTOSE_6P_p_p3_GC_p" stoichiometry="1"/>
          <speciesReference species="M_GAP_p_p3_GC_p" stoichiometry="1"/>
        </listOfProducts>
        <kineticLaw>
          <math xmlns="http://www.w3.org/1998/Math/MathML">
            <ci> FLUX_VALUE </ci>
          </math>
          <listOfParameters>
            <parameter id="LOWER_BOUND" value="-1000" units="mmol_per_gDW_per_hr"/>
            <parameter id="OBJECTIVE_COEFFICIENT" value="0" units="dimensionless"/>
            <parameter id="UPPER_BOUND" value="1000" units="mmol_per_gDW_per_hr"/>
            <parameter id="FLUX_VALUE" value="0" units="mmol_per_gDW_per_hr"/>
          </listOfParameters>
        </kineticLaw>
      </reaction>
      <reaction id="R_2TRANSKETO_RXN_p_p3_MC" name="2TRANSKETO-RXN:Transketolase" reversible="true">
        <listOfReactants>
          <speciesReference species="M_ERYTHROSE_4P_p_p3_MC_p" stoichiometry="1"/>
          <speciesReference species="M_XYLULOSE_5_PHOSPHATE_p_p3_MC_p" stoichiometry="1"/>
        </listOfReactants>
        <listOfProducts>
          <speciesReference species="M_FRUCTOSE_6P_p_p3_MC_p" stoichiometry="1"/>
          <speciesReference species="M_GAP_p_p3_MC_p" stoichiometry="1"/>
        </listOfProducts>
        <kineticLaw>
          <math xmlns="http://www.w3.org/1998/Math/MathML">
            <ci> FLUX_VALUE </ci>
          </math>
          <listOfParameters>
            <parameter id="LOWER_BOUND" value="-1000" units="mmol_per_gDW_per_hr"/>
            <parameter id="OBJECTIVE_COEFFICIENT" value="0" units="dimensionless"/>
            <parameter id="UPPER_BOUND" value="1000" units="mmol_per_gDW_per_hr"/>
            <parameter id="FLUX_VALUE" value="0" units="mmol_per_gDW_per_hr"/>
          </listOfParameters>
        </kineticLaw>
      </reaction>
      <reaction id="R_2TRANSKETO_RXN_p_p4_GC" name="2TRANSKETO-RXN:Transketolase" reversible="true">
        <listOfReactants>
          <speciesReference species="M_XYLULOSE_5_PHOSPHATE_p_p4_GC_p" stoichiometry="1"/>
          <speciesReference species="M_ERYTHROSE_4P_p_p4_GC_p" stoichiometry="1"/>
        </listOfReactants>
        <listOfProducts>
          <speciesReference species="M_GAP_p_p4_GC_p" stoichiometry="1"/>
          <speciesReference species="M_FRUCTOSE_6P_p_p4_GC_p" stoichiometry="1"/>
        </listOfProducts>
        <kineticLaw>
          <math xmlns="http://www.w3.org/1998/Math/MathML">
            <ci> FLUX_VALUE </ci>
          </math>
          <listOfParameters>
            <parameter id="LOWER_BOUND" value="-1000" units="mmol_per_gDW_per_hr"/>
            <parameter id="OBJECTIVE_COEFFICIENT" value="0" units="dimensionless"/>
            <parameter id="UPPER_BOUND" value="1000" units="mmol_per_gDW_per_hr"/>
            <parameter id="FLUX_VALUE" value="0" units="mmol_per_gDW_per_hr"/>
          </listOfParameters>
        </kineticLaw>
      </reaction>
      <reaction id="R_2TRANSKETO_RXN_p_p4_MC" name="2TRANSKETO-RXN:Transketolase" reversible="true">
        <listOfReactants>
          <speciesReference species="M_ERYTHROSE_4P_p_p4_MC_p" stoichiometry="1"/>
          <speciesReference species="M_XYLULOSE_5_PHOSPHATE_p_p4_MC_p" stoichiometry="1"/>
        </listOfReactants>
        <listOfProducts>
          <speciesReference species="M_GAP_p_p4_MC_p" stoichiometry="1"/>
          <speciesReference species="M_FRUCTOSE_6P_p_p4_MC_p" stoichiometry="1"/>
        </listOfProducts>
        <kineticLaw>
          <math xmlns="http://www.w3.org/1998/Math/MathML">
            <ci> FLUX_VALUE </ci>
          </math>
          <listOfParameters>
            <parameter id="LOWER_BOUND" value="-1000" units="mmol_per_gDW_per_hr"/>
            <parameter id="OBJECTIVE_COEFFICIENT" value="0" units="dimensionless"/>
            <parameter id="UPPER_BOUND" value="1000" units="mmol_per_gDW_per_hr"/>
            <parameter id="FLUX_VALUE" value="0" units="mmol_per_gDW_per_hr"/>
          </listOfParameters>
        </kineticLaw>
      </reaction>
      <reaction id="R_2TRANSKETO_RXN_p_p5_GC" name="2TRANSKETO-RXN:Transketolase" reversible="true">
        <listOfReactants>
          <speciesReference species="M_ERYTHROSE_4P_p_p5_GC_p" stoichiometry="1"/>
          <speciesReference species="M_XYLULOSE_5_PHOSPHATE_p_p5_GC_p" stoichiometry="1"/>
        </listOfReactants>
        <listOfProducts>
          <speciesReference species="M_GAP_p_p5_GC_p" stoichiometry="1"/>
          <speciesReference species="M_FRUCTOSE_6P_p_p5_GC_p" stoichiometry="1"/>
        </listOfProducts>
        <kineticLaw>
          <math xmlns="http://www.w3.org/1998/Math/MathML">
            <ci> FLUX_VALUE </ci>
          </math>
          <listOfParameters>
            <parameter id="LOWER_BOUND" value="-1000" units="mmol_per_gDW_per_hr"/>
            <parameter id="OBJECTIVE_COEFFICIENT" value="0" units="dimensionless"/>
            <parameter id="UPPER_BOUND" value="1000" units="mmol_per_gDW_per_hr"/>
            <parameter id="FLUX_VALUE" value="0" units="mmol_per_gDW_per_hr"/>
          </listOfParameters>
        </kineticLaw>
      </reaction>
      <reaction id="R_2TRANSKETO_RXN_p_p5_MC" name="2TRANSKETO-RXN:Transketolase" reversible="true">
        <listOfReactants>
          <speciesReference species="M_ERYTHROSE_4P_p_p5_MC_p" stoichiometry="1"/>
          <speciesReference species="M_XYLULOSE_5_PHOSPHATE_p_p5_MC_p" stoichiometry="1"/>
        </listOfReactants>
        <listOfProducts>
          <speciesReference species="M_FRUCTOSE_6P_p_p5_MC_p" stoichiometry="1"/>
          <speciesReference species="M_GAP_p_p5_MC_p" stoichiometry="1"/>
        </listOfProducts>
        <kineticLaw>
          <math xmlns="http://www.w3.org/1998/Math/MathML">
            <ci> FLUX_VALUE </ci>
          </math>
          <listOfParameters>
            <parameter id="LOWER_BOUND" value="-1000" units="mmol_per_gDW_per_hr"/>
            <parameter id="OBJECTIVE_COEFFICIENT" value="0" units="dimensionless"/>
            <parameter id="UPPER_BOUND" value="1000" units="mmol_per_gDW_per_hr"/>
            <parameter id="FLUX_VALUE" value="0" units="mmol_per_gDW_per_hr"/>
          </listOfParameters>
        </kineticLaw>
      </reaction>
      <reaction id="R_2TRANSKETO_RXN_p_p6_GC" name="2TRANSKETO-RXN:Transketolase" reversible="true">
        <listOfReactants>
          <speciesReference species="M_XYLULOSE_5_PHOSPHATE_p_p6_GC_p" stoichiometry="1"/>
          <speciesReference species="M_ERYTHROSE_4P_p_p6_GC_p" stoichiometry="1"/>
        </listOfReactants>
        <listOfProducts>
          <speciesReference species="M_FRUCTOSE_6P_p_p6_GC_p" stoichiometry="1"/>
          <speciesReference species="M_GAP_p_p6_GC_p" stoichiometry="1"/>
        </listOfProducts>
        <kineticLaw>
          <math xmlns="http://www.w3.org/1998/Math/MathML">
            <ci> FLUX_VALUE </ci>
          </math>
          <listOfParameters>
            <parameter id="LOWER_BOUND" value="-1000" units="mmol_per_gDW_per_hr"/>
            <parameter id="OBJECTIVE_COEFFICIENT" value="0" units="dimensionless"/>
            <parameter id="UPPER_BOUND" value="1000" units="mmol_per_gDW_per_hr"/>
            <parameter id="FLUX_VALUE" value="0" units="mmol_per_gDW_per_hr"/>
          </listOfParameters>
        </kineticLaw>
      </reaction>
      <reaction id="R_2TRANSKETO_RXN_p_p6_MC" name="2TRANSKETO-RXN:Transketolase" reversible="true">
        <listOfReactants>
          <speciesReference species="M_ERYTHROSE_4P_p_p6_MC_p" stoichiometry="1"/>
          <speciesReference species="M_XYLULOSE_5_PHOSPHATE_p_p6_MC_p" stoichiometry="1"/>
        </listOfReactants>
        <listOfProducts>
          <speciesReference species="M_FRUCTOSE_6P_p_p6_MC_p" stoichiometry="1"/>
          <speciesReference species="M_GAP_p_p6_MC_p" stoichiometry="1"/>
        </listOfProducts>
        <kineticLaw>
          <math xmlns="http://www.w3.org/1998/Math/MathML">
            <ci> FLUX_VALUE </ci>
          </math>
          <listOfParameters>
            <parameter id="LOWER_BOUND" value="-1000" units="mmol_per_gDW_per_hr"/>
            <parameter id="OBJECTIVE_COEFFICIENT" value="0" units="dimensionless"/>
            <parameter id="UPPER_BOUND" value="1000" units="mmol_per_gDW_per_hr"/>
            <parameter id="FLUX_VALUE" value="0" units="mmol_per_gDW_per_hr"/>
          </listOfParameters>
        </kineticLaw>
      </reaction>
      <reaction id="R_2_AMINOADIPATE_AMINOTRANSFERASE_RXN_c_p1_GC" name="2-AMINOADIPATE-AMINOTRANSFERASE-RXN:2-aminoadipate aminotransferase" reversible="false">
        <listOfReactants>
          <speciesReference species="M_CPD_468_c_p1_GC_c" stoichiometry="1"/>
          <speciesReference species="M_2_KETOGLUTARATE_c_p1_GC_c" stoichiometry="1"/>
        </listOfReactants>
        <listOfProducts>
          <speciesReference species="M_2K_ADIPATE_c_p1_GC_c" stoichiometry="1"/>
          <speciesReference species="M_GLT_c_p1_GC_c" stoichiometry="1"/>
        </listOfProducts>
        <kineticLaw>
          <math xmlns="http://www.w3.org/1998/Math/MathML">
            <ci> FLUX_VALUE </ci>
          </math>
          <listOfParameters>
            <parameter id="LOWER_BOUND" value="0" units="mmol_per_gDW_per_hr"/>
            <parameter id="OBJECTIVE_COEFFICIENT" value="0" units="dimensionless"/>
            <parameter id="UPPER_BOUND" value="1000" units="mmol_per_gDW_per_hr"/>
            <parameter id="FLUX_VALUE" value="0" units="mmol_per_gDW_per_hr"/>
          </listOfParameters>
        </kineticLaw>
      </reaction>
      <reaction id="R_2_AMINOADIPATE_AMINOTRANSFERASE_RXN_c_p1_MC" name="2-AMINOADIPATE-AMINOTRANSFERASE-RXN:2-aminoadipate aminotransferase" reversible="false">
        <listOfReactants>
          <speciesReference species="M_CPD_468_c_p1_MC_c" stoichiometry="1"/>
          <speciesReference species="M_2_KETOGLUTARATE_c_p1_MC_c" stoichiometry="1"/>
        </listOfReactants>
        <listOfProducts>
          <speciesReference species="M_GLT_c_p1_MC_c" stoichiometry="1"/>
          <speciesReference species="M_2K_ADIPATE_c_p1_MC_c" stoichiometry="1"/>
        </listOfProducts>
        <kineticLaw>
          <math xmlns="http://www.w3.org/1998/Math/MathML">
            <ci> FLUX_VALUE </ci>
          </math>
          <listOfParameters>
            <parameter id="LOWER_BOUND" value="0" units="mmol_per_gDW_per_hr"/>
            <parameter id="OBJECTIVE_COEFFICIENT" value="0" units="dimensionless"/>
            <parameter id="UPPER_BOUND" value="1000" units="mmol_per_gDW_per_hr"/>
            <parameter id="FLUX_VALUE" value="0" units="mmol_per_gDW_per_hr"/>
          </listOfParameters>
        </kineticLaw>
      </reaction>
      <reaction id="R_2_AMINOADIPATE_AMINOTRANSFERASE_RXN_c_p2_GC" name="2-AMINOADIPATE-AMINOTRANSFERASE-RXN:2-aminoadipate aminotransferase" reversible="false">
        <listOfReactants>
          <speciesReference species="M_2_KETOGLUTARATE_c_p2_GC_c" stoichiometry="1"/>
          <speciesReference species="M_CPD_468_c_p2_GC_c" stoichiometry="1"/>
        </listOfReactants>
        <listOfProducts>
          <speciesReference species="M_GLT_c_p2_GC_c" stoichiometry="1"/>
          <speciesReference species="M_2K_ADIPATE_c_p2_GC_c" stoichiometry="1"/>
        </listOfProducts>
        <kineticLaw>
          <math xmlns="http://www.w3.org/1998/Math/MathML">
            <ci> FLUX_VALUE </ci>
          </math>
          <listOfParameters>
            <parameter id="LOWER_BOUND" value="0" units="mmol_per_gDW_per_hr"/>
            <parameter id="OBJECTIVE_COEFFICIENT" value="0" units="dimensionless"/>
            <parameter id="UPPER_BOUND" value="1000" units="mmol_per_gDW_per_hr"/>
            <parameter id="FLUX_VALUE" value="0" units="mmol_per_gDW_per_hr"/>
          </listOfParameters>
        </kineticLaw>
      </reaction>
      <reaction id="R_2_AMINOADIPATE_AMINOTRANSFERASE_RXN_c_p2_MC" name="2-AMINOADIPATE-AMINOTRANSFERASE-RXN:2-aminoadipate aminotransferase" reversible="false">
        <listOfReactants>
          <speciesReference species="M_2_KETOGLUTARATE_c_p2_MC_c" stoichiometry="1"/>
          <speciesReference species="M_CPD_468_c_p2_MC_c" stoichiometry="1"/>
        </listOfReactants>
        <listOfProducts>
          <speciesReference species="M_2K_ADIPATE_c_p2_MC_c" stoichiometry="1"/>
          <speciesReference species="M_GLT_c_p2_MC_c" stoichiometry="1"/>
        </listOfProducts>
        <kineticLaw>
          <math xmlns="http://www.w3.org/1998/Math/MathML">
            <ci> FLUX_VALUE </ci>
          </math>
          <listOfParameters>
            <parameter id="LOWER_BOUND" value="0" units="mmol_per_gDW_per_hr"/>
            <parameter id="OBJECTIVE_COEFFICIENT" value="0" units="dimensionless"/>
            <parameter id="UPPER_BOUND" value="1000" units="mmol_per_gDW_per_hr"/>
            <parameter id="FLUX_VALUE" value="0" units="mmol_per_gDW_per_hr"/>
          </listOfParameters>
        </kineticLaw>
      </reaction>
      <reaction id="R_2_AMINOADIPATE_AMINOTRANSFERASE_RXN_c_p3_GC" name="2-AMINOADIPATE-AMINOTRANSFERASE-RXN:2-aminoadipate aminotransferase" reversible="false">
        <listOfReactants>
          <speciesReference species="M_CPD_468_c_p3_GC_c" stoichiometry="1"/>
          <speciesReference species="M_2_KETOGLUTARATE_c_p3_GC_c" stoichiometry="1"/>
        </listOfReactants>
        <listOfProducts>
          <speciesReference species="M_GLT_c_p3_GC_c" stoichiometry="1"/>
          <speciesReference species="M_2K_ADIPATE_c_p3_GC_c" stoichiometry="1"/>
        </listOfProducts>
        <kineticLaw>
          <math xmlns="http://www.w3.org/1998/Math/MathML">
            <ci> FLUX_VALUE </ci>
          </math>
          <listOfParameters>
            <parameter id="LOWER_BOUND" value="0" units="mmol_per_gDW_per_hr"/>
            <parameter id="OBJECTIVE_COEFFICIENT" value="0" units="dimensionless"/>
            <parameter id="UPPER_BOUND" value="1000" units="mmol_per_gDW_per_hr"/>
            <parameter id="FLUX_VALUE" value="0" units="mmol_per_gDW_per_hr"/>
          </listOfParameters>
        </kineticLaw>
      </reaction>
      <reaction id="R_2_AMINOADIPATE_AMINOTRANSFERASE_RXN_c_p3_MC" name="2-AMINOADIPATE-AMINOTRANSFERASE-RXN:2-aminoadipate aminotransferase" reversible="false">
        <listOfReactants>
          <speciesReference species="M_CPD_468_c_p3_MC_c" stoichiometry="1"/>
          <speciesReference species="M_2_KETOGLUTARATE_c_p3_MC_c" stoichiometry="1"/>
        </listOfReactants>
        <listOfProducts>
          <speciesReference species="M_GLT_c_p3_MC_c" stoichiometry="1"/>
          <speciesReference species="M_2K_ADIPATE_c_p3_MC_c" stoichiometry="1"/>
        </listOfProducts>
        <kineticLaw>
          <math xmlns="http://www.w3.org/1998/Math/MathML">
            <ci> FLUX_VALUE </ci>
          </math>
          <listOfParameters>
            <parameter id="LOWER_BOUND" value="0" units="mmol_per_gDW_per_hr"/>
            <parameter id="OBJECTIVE_COEFFICIENT" value="0" units="dimensionless"/>
            <parameter id="UPPER_BOUND" value="1000" units="mmol_per_gDW_per_hr"/>
            <parameter id="FLUX_VALUE" value="0" units="mmol_per_gDW_per_hr"/>
          </listOfParameters>
        </kineticLaw>
      </reaction>
      <reaction id="R_2_AMINOADIPATE_AMINOTRANSFERASE_RXN_c_p4_GC" name="2-AMINOADIPATE-AMINOTRANSFERASE-RXN:2-aminoadipate aminotransferase" reversible="false">
        <listOfReactants>
          <speciesReference species="M_2_KETOGLUTARATE_c_p4_GC_c" stoichiometry="1"/>
          <speciesReference species="M_CPD_468_c_p4_GC_c" stoichiometry="1"/>
        </listOfReactants>
        <listOfProducts>
          <speciesReference species="M_2K_ADIPATE_c_p4_GC_c" stoichiometry="1"/>
          <speciesReference species="M_GLT_c_p4_GC_c" stoichiometry="1"/>
        </listOfProducts>
        <kineticLaw>
          <math xmlns="http://www.w3.org/1998/Math/MathML">
            <ci> FLUX_VALUE </ci>
          </math>
          <listOfParameters>
            <parameter id="LOWER_BOUND" value="0" units="mmol_per_gDW_per_hr"/>
            <parameter id="OBJECTIVE_COEFFICIENT" value="0" units="dimensionless"/>
            <parameter id="UPPER_BOUND" value="1000" units="mmol_per_gDW_per_hr"/>
            <parameter id="FLUX_VALUE" value="0" units="mmol_per_gDW_per_hr"/>
          </listOfParameters>
        </kineticLaw>
      </reaction>
      <reaction id="R_2_AMINOADIPATE_AMINOTRANSFERASE_RXN_c_p4_MC" name="2-AMINOADIPATE-AMINOTRANSFERASE-RXN:2-aminoadipate aminotransferase" reversible="false">
        <listOfReactants>
          <speciesReference species="M_2_KETOGLUTARATE_c_p4_MC_c" stoichiometry="1"/>
          <speciesReference species="M_CPD_468_c_p4_MC_c" stoichiometry="1"/>
        </listOfReactants>
        <listOfProducts>
          <speciesReference species="M_2K_ADIPATE_c_p4_MC_c" stoichiometry="1"/>
          <speciesReference species="M_GLT_c_p4_MC_c" stoichiometry="1"/>
        </listOfProducts>
        <kineticLaw>
          <math xmlns="http://www.w3.org/1998/Math/MathML">
            <ci> FLUX_VALUE </ci>
          </math>
          <listOfParameters>
            <parameter id="LOWER_BOUND" value="0" units="mmol_per_gDW_per_hr"/>
            <parameter id="OBJECTIVE_COEFFICIENT" value="0" units="dimensionless"/>
            <parameter id="UPPER_BOUND" value="1000" units="mmol_per_gDW_per_hr"/>
            <parameter id="FLUX_VALUE" value="0" units="mmol_per_gDW_per_hr"/>
          </listOfParameters>
        </kineticLaw>
      </reaction>
      <reaction id="R_2_AMINOADIPATE_AMINOTRANSFERASE_RXN_c_p5_GC" name="2-AMINOADIPATE-AMINOTRANSFERASE-RXN:2-aminoadipate aminotransferase" reversible="false">
        <listOfReactants>
          <speciesReference species="M_CPD_468_c_p5_GC_c" stoichiometry="1"/>
          <speciesReference species="M_2_KETOGLUTARATE_c_p5_GC_c" stoichiometry="1"/>
        </listOfReactants>
        <listOfProducts>
          <speciesReference species="M_GLT_c_p5_GC_c" stoichiometry="1"/>
          <speciesReference species="M_2K_ADIPATE_c_p5_GC_c" stoichiometry="1"/>
        </listOfProducts>
        <kineticLaw>
          <math xmlns="http://www.w3.org/1998/Math/MathML">
            <ci> FLUX_VALUE </ci>
          </math>
          <listOfParameters>
            <parameter id="LOWER_BOUND" value="0" units="mmol_per_gDW_per_hr"/>
            <parameter id="OBJECTIVE_COEFFICIENT" value="0" units="dimensionless"/>
            <parameter id="UPPER_BOUND" value="1000" units="mmol_per_gDW_per_hr"/>
            <parameter id="FLUX_VALUE" value="0" units="mmol_per_gDW_per_hr"/>
          </listOfParameters>
        </kineticLaw>
      </reaction>
      <reaction id="R_2_AMINOADIPATE_AMINOTRANSFERASE_RXN_c_p5_MC" name="2-AMINOADIPATE-AMINOTRANSFERASE-RXN:2-aminoadipate aminotransferase" reversible="false">
        <listOfReactants>
          <speciesReference species="M_CPD_468_c_p5_MC_c" stoichiometry="1"/>
          <speciesReference species="M_2_KETOGLUTARATE_c_p5_MC_c" stoichiometry="1"/>
        </listOfReactants>
        <listOfProducts>
          <speciesReference species="M_GLT_c_p5_MC_c" stoichiometry="1"/>
          <speciesReference species="M_2K_ADIPATE_c_p5_MC_c" stoichiometry="1"/>
        </listOfProducts>
        <kineticLaw>
          <math xmlns="http://www.w3.org/1998/Math/MathML">
            <ci> FLUX_VALUE </ci>
          </math>
          <listOfParameters>
            <parameter id="LOWER_BOUND" value="0" units="mmol_per_gDW_per_hr"/>
            <parameter id="OBJECTIVE_COEFFICIENT" value="0" units="dimensionless"/>
            <parameter id="UPPER_BOUND" value="1000" units="mmol_per_gDW_per_hr"/>
            <parameter id="FLUX_VALUE" value="0" units="mmol_per_gDW_per_hr"/>
          </listOfParameters>
        </kineticLaw>
      </reaction>
      <reaction id="R_2_AMINOADIPATE_AMINOTRANSFERASE_RXN_c_p6_GC" name="2-AMINOADIPATE-AMINOTRANSFERASE-RXN:2-aminoadipate aminotransferase" reversible="false">
        <listOfReactants>
          <speciesReference species="M_2_KETOGLUTARATE_c_p6_GC_c" stoichiometry="1"/>
          <speciesReference species="M_CPD_468_c_p6_GC_c" stoichiometry="1"/>
        </listOfReactants>
        <listOfProducts>
          <speciesReference species="M_GLT_c_p6_GC_c" stoichiometry="1"/>
          <speciesReference species="M_2K_ADIPATE_c_p6_GC_c" stoichiometry="1"/>
        </listOfProducts>
        <kineticLaw>
          <math xmlns="http://www.w3.org/1998/Math/MathML">
            <ci> FLUX_VALUE </ci>
          </math>
          <listOfParameters>
            <parameter id="LOWER_BOUND" value="0" units="mmol_per_gDW_per_hr"/>
            <parameter id="OBJECTIVE_COEFFICIENT" value="0" units="dimensionless"/>
            <parameter id="UPPER_BOUND" value="1000" units="mmol_per_gDW_per_hr"/>
            <parameter id="FLUX_VALUE" value="0" units="mmol_per_gDW_per_hr"/>
          </listOfParameters>
        </kineticLaw>
      </reaction>
      <reaction id="R_2_AMINOADIPATE_AMINOTRANSFERASE_RXN_c_p6_MC" name="2-AMINOADIPATE-AMINOTRANSFERASE-RXN:2-aminoadipate aminotransferase" reversible="false">
        <listOfReactants>
          <speciesReference species="M_2_KETOGLUTARATE_c_p6_MC_c" stoichiometry="1"/>
          <speciesReference species="M_CPD_468_c_p6_MC_c" stoichiometry="1"/>
        </listOfReactants>
        <listOfProducts>
          <speciesReference species="M_2K_ADIPATE_c_p6_MC_c" stoichiometry="1"/>
          <speciesReference species="M_GLT_c_p6_MC_c" stoichiometry="1"/>
        </listOfProducts>
        <kineticLaw>
          <math xmlns="http://www.w3.org/1998/Math/MathML">
            <ci> FLUX_VALUE </ci>
          </math>
          <listOfParameters>
            <parameter id="LOWER_BOUND" value="0" units="mmol_per_gDW_per_hr"/>
            <parameter id="OBJECTIVE_COEFFICIENT" value="0" units="dimensionless"/>
            <parameter id="UPPER_BOUND" value="1000" units="mmol_per_gDW_per_hr"/>
            <parameter id="FLUX_VALUE" value="0" units="mmol_per_gDW_per_hr"/>
          </listOfParameters>
        </kineticLaw>
      </reaction>
      <reaction id="R_2_ISOPROPYLMALATESYN_RXN_p_p1_GC" name="2-ISOPROPYLMALATESYN-RXN:NIL" reversible="false">
        <listOfReactants>
          <speciesReference species="M_WATER_p_p1_GC_p" stoichiometry="1"/>
          <speciesReference species="M_ACETYL_COA_p_p1_GC_p" stoichiometry="1"/>
          <speciesReference species="M_2_KETO_ISOVALERATE_p_p1_GC_p" stoichiometry="1"/>
        </listOfReactants>
        <listOfProducts>
          <speciesReference species="M_CO_A_p_p1_GC_p" stoichiometry="1"/>
          <speciesReference species="M_3_CARBOXY_3_HYDROXY_ISOCAPROATE_p_p1_GC_p" stoichiometry="1"/>
          <speciesReference species="M_PROTON_p_p1_GC_p" stoichiometry="1"/>
        </listOfProducts>
        <kineticLaw>
          <math xmlns="http://www.w3.org/1998/Math/MathML">
            <ci> FLUX_VALUE </ci>
          </math>
          <listOfParameters>
            <parameter id="LOWER_BOUND" value="0" units="mmol_per_gDW_per_hr"/>
            <parameter id="OBJECTIVE_COEFFICIENT" value="0" units="dimensionless"/>
            <parameter id="UPPER_BOUND" value="1000" units="mmol_per_gDW_per_hr"/>
            <parameter id="FLUX_VALUE" value="0" units="mmol_per_gDW_per_hr"/>
          </listOfParameters>
        </kineticLaw>
      </reaction>
      <reaction id="R_2_ISOPROPYLMALATESYN_RXN_p_p1_MC" name="2-ISOPROPYLMALATESYN-RXN:NIL" reversible="false">
        <listOfReactants>
          <speciesReference species="M_2_KETO_ISOVALERATE_p_p1_MC_p" stoichiometry="1"/>
          <speciesReference species="M_WATER_p_p1_MC_p" stoichiometry="1"/>
          <speciesReference species="M_ACETYL_COA_p_p1_MC_p" stoichiometry="1"/>
        </listOfReactants>
        <listOfProducts>
          <speciesReference species="M_PROTON_p_p1_MC_p" stoichiometry="1"/>
          <speciesReference species="M_CO_A_p_p1_MC_p" stoichiometry="1"/>
          <speciesReference species="M_3_CARBOXY_3_HYDROXY_ISOCAPROATE_p_p1_MC_p" stoichiometry="1"/>
        </listOfProducts>
        <kineticLaw>
          <math xmlns="http://www.w3.org/1998/Math/MathML">
            <ci> FLUX_VALUE </ci>
          </math>
          <listOfParameters>
            <parameter id="LOWER_BOUND" value="0" units="mmol_per_gDW_per_hr"/>
            <parameter id="OBJECTIVE_COEFFICIENT" value="0" units="dimensionless"/>
            <parameter id="UPPER_BOUND" value="1000" units="mmol_per_gDW_per_hr"/>
            <parameter id="FLUX_VALUE" value="0" units="mmol_per_gDW_per_hr"/>
          </listOfParameters>
        </kineticLaw>
      </reaction>
      <reaction id="R_2_ISOPROPYLMALATESYN_RXN_p_p2_GC" name="2-ISOPROPYLMALATESYN-RXN:NIL" reversible="false">
        <listOfReactants>
          <speciesReference species="M_2_KETO_ISOVALERATE_p_p2_GC_p" stoichiometry="1"/>
          <speciesReference species="M_WATER_p_p2_GC_p" stoichiometry="1"/>
          <speciesReference species="M_ACETYL_COA_p_p2_GC_p" stoichiometry="1"/>
        </listOfReactants>
        <listOfProducts>
          <speciesReference species="M_PROTON_p_p2_GC_p" stoichiometry="1"/>
          <speciesReference species="M_CO_A_p_p2_GC_p" stoichiometry="1"/>
          <speciesReference species="M_3_CARBOXY_3_HYDROXY_ISOCAPROATE_p_p2_GC_p" stoichiometry="1"/>
        </listOfProducts>
        <kineticLaw>
          <math xmlns="http://www.w3.org/1998/Math/MathML">
            <ci> FLUX_VALUE </ci>
          </math>
          <listOfParameters>
            <parameter id="LOWER_BOUND" value="0" units="mmol_per_gDW_per_hr"/>
            <parameter id="OBJECTIVE_COEFFICIENT" value="0" units="dimensionless"/>
            <parameter id="UPPER_BOUND" value="1000" units="mmol_per_gDW_per_hr"/>
            <parameter id="FLUX_VALUE" value="0" units="mmol_per_gDW_per_hr"/>
          </listOfParameters>
        </kineticLaw>
      </reaction>
      <reaction id="R_2_ISOPROPYLMALATESYN_RXN_p_p2_MC" name="2-ISOPROPYLMALATESYN-RXN:NIL" reversible="false">
        <listOfReactants>
          <speciesReference species="M_WATER_p_p2_MC_p" stoichiometry="1"/>
          <speciesReference species="M_2_KETO_ISOVALERATE_p_p2_MC_p" stoichiometry="1"/>
          <speciesReference species="M_ACETYL_COA_p_p2_MC_p" stoichiometry="1"/>
        </listOfReactants>
        <listOfProducts>
          <speciesReference species="M_PROTON_p_p2_MC_p" stoichiometry="1"/>
          <speciesReference species="M_CO_A_p_p2_MC_p" stoichiometry="1"/>
          <speciesReference species="M_3_CARBOXY_3_HYDROXY_ISOCAPROATE_p_p2_MC_p" stoichiometry="1"/>
        </listOfProducts>
        <kineticLaw>
          <math xmlns="http://www.w3.org/1998/Math/MathML">
            <ci> FLUX_VALUE </ci>
          </math>
          <listOfParameters>
            <parameter id="LOWER_BOUND" value="0" units="mmol_per_gDW_per_hr"/>
            <parameter id="OBJECTIVE_COEFFICIENT" value="0" units="dimensionless"/>
            <parameter id="UPPER_BOUND" value="1000" units="mmol_per_gDW_per_hr"/>
            <parameter id="FLUX_VALUE" value="0" units="mmol_per_gDW_per_hr"/>
          </listOfParameters>
        </kineticLaw>
      </reaction>
      <reaction id="R_2_ISOPROPYLMALATESYN_RXN_p_p3_GC" name="2-ISOPROPYLMALATESYN-RXN:NIL" reversible="false">
        <listOfReactants>
          <speciesReference species="M_ACETYL_COA_p_p3_GC_p" stoichiometry="1"/>
          <speciesReference species="M_WATER_p_p3_GC_p" stoichiometry="1"/>
          <speciesReference species="M_2_KETO_ISOVALERATE_p_p3_GC_p" stoichiometry="1"/>
        </listOfReactants>
        <listOfProducts>
          <speciesReference species="M_PROTON_p_p3_GC_p" stoichiometry="1"/>
          <speciesReference species="M_CO_A_p_p3_GC_p" stoichiometry="1"/>
          <speciesReference species="M_3_CARBOXY_3_HYDROXY_ISOCAPROATE_p_p3_GC_p" stoichiometry="1"/>
        </listOfProducts>
        <kineticLaw>
          <math xmlns="http://www.w3.org/1998/Math/MathML">
            <ci> FLUX_VALUE </ci>
          </math>
          <listOfParameters>
            <parameter id="LOWER_BOUND" value="0" units="mmol_per_gDW_per_hr"/>
            <parameter id="OBJECTIVE_COEFFICIENT" value="0" units="dimensionless"/>
            <parameter id="UPPER_BOUND" value="1000" units="mmol_per_gDW_per_hr"/>
            <parameter id="FLUX_VALUE" value="0" units="mmol_per_gDW_per_hr"/>
          </listOfParameters>
        </kineticLaw>
      </reaction>
      <reaction id="R_2_ISOPROPYLMALATESYN_RXN_p_p3_MC" name="2-ISOPROPYLMALATESYN-RXN:NIL" reversible="false">
        <listOfReactants>
          <speciesReference species="M_ACETYL_COA_p_p3_MC_p" stoichiometry="1"/>
          <speciesReference species="M_WATER_p_p3_MC_p" stoichiometry="1"/>
          <speciesReference species="M_2_KETO_ISOVALERATE_p_p3_MC_p" stoichiometry="1"/>
        </listOfReactants>
        <listOfProducts>
          <speciesReference species="M_PROTON_p_p3_MC_p" stoichiometry="1"/>
          <speciesReference species="M_CO_A_p_p3_MC_p" stoichiometry="1"/>
          <speciesReference species="M_3_CARBOXY_3_HYDROXY_ISOCAPROATE_p_p3_MC_p" stoichiometry="1"/>
        </listOfProducts>
        <kineticLaw>
          <math xmlns="http://www.w3.org/1998/Math/MathML">
            <ci> FLUX_VALUE </ci>
          </math>
          <listOfParameters>
            <parameter id="LOWER_BOUND" value="0" units="mmol_per_gDW_per_hr"/>
            <parameter id="OBJECTIVE_COEFFICIENT" value="0" units="dimensionless"/>
            <parameter id="UPPER_BOUND" value="1000" units="mmol_per_gDW_per_hr"/>
            <parameter id="FLUX_VALUE" value="0" units="mmol_per_gDW_per_hr"/>
          </listOfParameters>
        </kineticLaw>
      </reaction>
      <reaction id="R_2_ISOPROPYLMALATESYN_RXN_p_p4_GC" name="2-ISOPROPYLMALATESYN-RXN:NIL" reversible="false">
        <listOfReactants>
          <speciesReference species="M_2_KETO_ISOVALERATE_p_p4_GC_p" stoichiometry="1"/>
          <speciesReference species="M_ACETYL_COA_p_p4_GC_p" stoichiometry="1"/>
          <speciesReference species="M_WATER_p_p4_GC_p" stoichiometry="1"/>
        </listOfReactants>
        <listOfProducts>
          <speciesReference species="M_PROTON_p_p4_GC_p" stoichiometry="1"/>
          <speciesReference species="M_CO_A_p_p4_GC_p" stoichiometry="1"/>
          <speciesReference species="M_3_CARBOXY_3_HYDROXY_ISOCAPROATE_p_p4_GC_p" stoichiometry="1"/>
        </listOfProducts>
        <kineticLaw>
          <math xmlns="http://www.w3.org/1998/Math/MathML">
            <ci> FLUX_VALUE </ci>
          </math>
          <listOfParameters>
            <parameter id="LOWER_BOUND" value="0" units="mmol_per_gDW_per_hr"/>
            <parameter id="OBJECTIVE_COEFFICIENT" value="0" units="dimensionless"/>
            <parameter id="UPPER_BOUND" value="1000" units="mmol_per_gDW_per_hr"/>
            <parameter id="FLUX_VALUE" value="0" units="mmol_per_gDW_per_hr"/>
          </listOfParameters>
        </kineticLaw>
      </reaction>
      <reaction id="R_2_ISOPROPYLMALATESYN_RXN_p_p4_MC" name="2-ISOPROPYLMALATESYN-RXN:NIL" reversible="false">
        <listOfReactants>
          <speciesReference species="M_2_KETO_ISOVALERATE_p_p4_MC_p" stoichiometry="1"/>
          <speciesReference species="M_ACETYL_COA_p_p4_MC_p" stoichiometry="1"/>
          <speciesReference species="M_WATER_p_p4_MC_p" stoichiometry="1"/>
        </listOfReactants>
        <listOfProducts>
          <speciesReference species="M_CO_A_p_p4_MC_p" stoichiometry="1"/>
          <speciesReference species="M_3_CARBOXY_3_HYDROXY_ISOCAPROATE_p_p4_MC_p" stoichiometry="1"/>
          <speciesReference species="M_PROTON_p_p4_MC_p" stoichiometry="1"/>
        </listOfProducts>
        <kineticLaw>
          <math xmlns="http://www.w3.org/1998/Math/MathML">
            <ci> FLUX_VALUE </ci>
          </math>
          <listOfParameters>
            <parameter id="LOWER_BOUND" value="0" units="mmol_per_gDW_per_hr"/>
            <parameter id="OBJECTIVE_COEFFICIENT" value="0" units="dimensionless"/>
            <parameter id="UPPER_BOUND" value="1000" units="mmol_per_gDW_per_hr"/>
            <parameter id="FLUX_VALUE" value="0" units="mmol_per_gDW_per_hr"/>
          </listOfParameters>
        </kineticLaw>
      </reaction>
      <reaction id="R_2_ISOPROPYLMALATESYN_RXN_p_p5_GC" name="2-ISOPROPYLMALATESYN-RXN:NIL" reversible="false">
        <listOfReactants>
          <speciesReference species="M_WATER_p_p5_GC_p" stoichiometry="1"/>
          <speciesReference species="M_2_KETO_ISOVALERATE_p_p5_GC_p" stoichiometry="1"/>
          <speciesReference species="M_ACETYL_COA_p_p5_GC_p" stoichiometry="1"/>
        </listOfReactants>
        <listOfProducts>
          <speciesReference species="M_3_CARBOXY_3_HYDROXY_ISOCAPROATE_p_p5_GC_p" stoichiometry="1"/>
          <speciesReference species="M_PROTON_p_p5_GC_p" stoichiometry="1"/>
          <speciesReference species="M_CO_A_p_p5_GC_p" stoichiometry="1"/>
        </listOfProducts>
        <kineticLaw>
          <math xmlns="http://www.w3.org/1998/Math/MathML">
            <ci> FLUX_VALUE </ci>
          </math>
          <listOfParameters>
            <parameter id="LOWER_BOUND" value="0" units="mmol_per_gDW_per_hr"/>
            <parameter id="OBJECTIVE_COEFFICIENT" value="0" units="dimensionless"/>
            <parameter id="UPPER_BOUND" value="1000" units="mmol_per_gDW_per_hr"/>
            <parameter id="FLUX_VALUE" value="0" units="mmol_per_gDW_per_hr"/>
          </listOfParameters>
        </kineticLaw>
      </reaction>
      <reaction id="R_2_ISOPROPYLMALATESYN_RXN_p_p5_MC" name="2-ISOPROPYLMALATESYN-RXN:NIL" reversible="false">
        <listOfReactants>
          <speciesReference species="M_ACETYL_COA_p_p5_MC_p" stoichiometry="1"/>
          <speciesReference species="M_WATER_p_p5_MC_p" stoichiometry="1"/>
          <speciesReference species="M_2_KETO_ISOVALERATE_p_p5_MC_p" stoichiometry="1"/>
        </listOfReactants>
        <listOfProducts>
          <speciesReference species="M_3_CARBOXY_3_HYDROXY_ISOCAPROATE_p_p5_MC_p" stoichiometry="1"/>
          <speciesReference species="M_CO_A_p_p5_MC_p" stoichiometry="1"/>
          <speciesReference species="M_PROTON_p_p5_MC_p" stoichiometry="1"/>
        </listOfProducts>
        <kineticLaw>
          <math xmlns="http://www.w3.org/1998/Math/MathML">
            <ci> FLUX_VALUE </ci>
          </math>
          <listOfParameters>
            <parameter id="LOWER_BOUND" value="0" units="mmol_per_gDW_per_hr"/>
            <parameter id="OBJECTIVE_COEFFICIENT" value="0" units="dimensionless"/>
            <parameter id="UPPER_BOUND" value="1000" units="mmol_per_gDW_per_hr"/>
            <parameter id="FLUX_VALUE" value="0" units="mmol_per_gDW_per_hr"/>
          </listOfParameters>
        </kineticLaw>
      </reaction>
      <reaction id="R_2_ISOPROPYLMALATESYN_RXN_p_p6_GC" name="2-ISOPROPYLMALATESYN-RXN:NIL" reversible="false">
        <listOfReactants>
          <speciesReference species="M_2_KETO_ISOVALERATE_p_p6_GC_p" stoichiometry="1"/>
          <speciesReference species="M_WATER_p_p6_GC_p" stoichiometry="1"/>
          <speciesReference species="M_ACETYL_COA_p_p6_GC_p" stoichiometry="1"/>
        </listOfReactants>
        <listOfProducts>
          <speciesReference species="M_CO_A_p_p6_GC_p" stoichiometry="1"/>
          <speciesReference species="M_PROTON_p_p6_GC_p" stoichiometry="1"/>
          <speciesReference species="M_3_CARBOXY_3_HYDROXY_ISOCAPROATE_p_p6_GC_p" stoichiometry="1"/>
        </listOfProducts>
        <kineticLaw>
          <math xmlns="http://www.w3.org/1998/Math/MathML">
            <ci> FLUX_VALUE </ci>
          </math>
          <listOfParameters>
            <parameter id="LOWER_BOUND" value="0" units="mmol_per_gDW_per_hr"/>
            <parameter id="OBJECTIVE_COEFFICIENT" value="0" units="dimensionless"/>
            <parameter id="UPPER_BOUND" value="1000" units="mmol_per_gDW_per_hr"/>
            <parameter id="FLUX_VALUE" value="0" units="mmol_per_gDW_per_hr"/>
          </listOfParameters>
        </kineticLaw>
      </reaction>
      <reaction id="R_2_ISOPROPYLMALATESYN_RXN_p_p6_MC" name="2-ISOPROPYLMALATESYN-RXN:NIL" reversible="false">
        <listOfReactants>
          <speciesReference species="M_2_KETO_ISOVALERATE_p_p6_MC_p" stoichiometry="1"/>
          <speciesReference species="M_WATER_p_p6_MC_p" stoichiometry="1"/>
          <speciesReference species="M_ACETYL_COA_p_p6_MC_p" stoichiometry="1"/>
        </listOfReactants>
        <listOfProducts>
          <speciesReference species="M_3_CARBOXY_3_HYDROXY_ISOCAPROATE_p_p6_MC_p" stoichiometry="1"/>
          <speciesReference species="M_CO_A_p_p6_MC_p" stoichiometry="1"/>
          <speciesReference species="M_PROTON_p_p6_MC_p" stoichiometry="1"/>
        </listOfProducts>
        <kineticLaw>
          <math xmlns="http://www.w3.org/1998/Math/MathML">
            <ci> FLUX_VALUE </ci>
          </math>
          <listOfParameters>
            <parameter id="LOWER_BOUND" value="0" units="mmol_per_gDW_per_hr"/>
            <parameter id="OBJECTIVE_COEFFICIENT" value="0" units="dimensionless"/>
            <parameter id="UPPER_BOUND" value="1000" units="mmol_per_gDW_per_hr"/>
            <parameter id="FLUX_VALUE" value="0" units="mmol_per_gDW_per_hr"/>
          </listOfParameters>
        </kineticLaw>
      </reaction>
      <reaction id="R_2_KETOGLUTARATE_xc_p1_GC" name="2_KETOGLUTARATE_xc" reversible="true">
        <listOfReactants>
          <speciesReference species="M_2_KETOGLUTARATE_x_p1_GC_x" stoichiometry="1"/>
        </listOfReactants>
        <listOfProducts>
          <speciesReference species="M_2_KETOGLUTARATE_c_p1_GC_c" stoichiometry="1"/>
        </listOfProducts>
        <kineticLaw>
          <math xmlns="http://www.w3.org/1998/Math/MathML">
            <ci> FLUX_VALUE </ci>
          </math>
          <listOfParameters>
            <parameter id="LOWER_BOUND" value="-1000" units="mmol_per_gDW_per_hr"/>
            <parameter id="OBJECTIVE_COEFFICIENT" value="0" units="dimensionless"/>
            <parameter id="UPPER_BOUND" value="1000" units="mmol_per_gDW_per_hr"/>
            <parameter id="FLUX_VALUE" value="0" units="mmol_per_gDW_per_hr"/>
          </listOfParameters>
        </kineticLaw>
      </reaction>
      <reaction id="R_2_KETOGLUTARATE_xc_p1_MC" name="2_KETOGLUTARATE_xc" reversible="true">
        <listOfReactants>
          <speciesReference species="M_2_KETOGLUTARATE_x_p1_MC_x" stoichiometry="1"/>
        </listOfReactants>
        <listOfProducts>
          <speciesReference species="M_2_KETOGLUTARATE_c_p1_MC_c" stoichiometry="1"/>
        </listOfProducts>
        <kineticLaw>
          <math xmlns="http://www.w3.org/1998/Math/MathML">
            <ci> FLUX_VALUE </ci>
          </math>
          <listOfParameters>
            <parameter id="LOWER_BOUND" value="-1000" units="mmol_per_gDW_per_hr"/>
            <parameter id="OBJECTIVE_COEFFICIENT" value="0" units="dimensionless"/>
            <parameter id="UPPER_BOUND" value="1000" units="mmol_per_gDW_per_hr"/>
            <parameter id="FLUX_VALUE" value="0" units="mmol_per_gDW_per_hr"/>
          </listOfParameters>
        </kineticLaw>
      </reaction>
      <reaction id="R_2_KETOGLUTARATE_xc_p2_GC" name="2_KETOGLUTARATE_xc" reversible="true">
        <listOfReactants>
          <speciesReference species="M_2_KETOGLUTARATE_x_p2_GC_x" stoichiometry="1"/>
        </listOfReactants>
        <listOfProducts>
          <speciesReference species="M_2_KETOGLUTARATE_c_p2_GC_c" stoichiometry="1"/>
        </listOfProducts>
        <kineticLaw>
          <math xmlns="http://www.w3.org/1998/Math/MathML">
            <ci> FLUX_VALUE </ci>
          </math>
          <listOfParameters>
            <parameter id="LOWER_BOUND" value="-1000" units="mmol_per_gDW_per_hr"/>
            <parameter id="OBJECTIVE_COEFFICIENT" value="0" units="dimensionless"/>
            <parameter id="UPPER_BOUND" value="1000" units="mmol_per_gDW_per_hr"/>
            <parameter id="FLUX_VALUE" value="0" units="mmol_per_gDW_per_hr"/>
          </listOfParameters>
        </kineticLaw>
      </reaction>
      <reaction id="R_2_KETOGLUTARATE_xc_p2_MC" name="2_KETOGLUTARATE_xc" reversible="true">
        <listOfReactants>
          <speciesReference species="M_2_KETOGLUTARATE_x_p2_MC_x" stoichiometry="1"/>
        </listOfReactants>
        <listOfProducts>
          <speciesReference species="M_2_KETOGLUTARATE_c_p2_MC_c" stoichiometry="1"/>
        </listOfProducts>
        <kineticLaw>
          <math xmlns="http://www.w3.org/1998/Math/MathML">
            <ci> FLUX_VALUE </ci>
          </math>
          <listOfParameters>
            <parameter id="LOWER_BOUND" value="-1000" units="mmol_per_gDW_per_hr"/>
            <parameter id="OBJECTIVE_COEFFICIENT" value="0" units="dimensionless"/>
            <parameter id="UPPER_BOUND" value="1000" units="mmol_per_gDW_per_hr"/>
            <parameter id="FLUX_VALUE" value="0" units="mmol_per_gDW_per_hr"/>
          </listOfParameters>
        </kineticLaw>
      </reaction>
      <reaction id="R_2_KETOGLUTARATE_xc_p3_GC" name="2_KETOGLUTARATE_xc" reversible="true">
        <listOfReactants>
          <speciesReference species="M_2_KETOGLUTARATE_x_p3_GC_x" stoichiometry="1"/>
        </listOfReactants>
        <listOfProducts>
          <speciesReference species="M_2_KETOGLUTARATE_c_p3_GC_c" stoichiometry="1"/>
        </listOfProducts>
        <kineticLaw>
          <math xmlns="http://www.w3.org/1998/Math/MathML">
            <ci> FLUX_VALUE </ci>
          </math>
          <listOfParameters>
            <parameter id="LOWER_BOUND" value="-1000" units="mmol_per_gDW_per_hr"/>
            <parameter id="OBJECTIVE_COEFFICIENT" value="0" units="dimensionless"/>
            <parameter id="UPPER_BOUND" value="1000" units="mmol_per_gDW_per_hr"/>
            <parameter id="FLUX_VALUE" value="0" units="mmol_per_gDW_per_hr"/>
          </listOfParameters>
        </kineticLaw>
      </reaction>
      <reaction id="R_2_KETOGLUTARATE_xc_p3_MC" name="2_KETOGLUTARATE_xc" reversible="true">
        <listOfReactants>
          <speciesReference species="M_2_KETOGLUTARATE_x_p3_MC_x" stoichiometry="1"/>
        </listOfReactants>
        <listOfProducts>
          <speciesReference species="M_2_KETOGLUTARATE_c_p3_MC_c" stoichiometry="1"/>
        </listOfProducts>
        <kineticLaw>
          <math xmlns="http://www.w3.org/1998/Math/MathML">
            <ci> FLUX_VALUE </ci>
          </math>
          <listOfParameters>
            <parameter id="LOWER_BOUND" value="-1000" units="mmol_per_gDW_per_hr"/>
            <parameter id="OBJECTIVE_COEFFICIENT" value="0" units="dimensionless"/>
            <parameter id="UPPER_BOUND" value="1000" units="mmol_per_gDW_per_hr"/>
            <parameter id="FLUX_VALUE" value="0" units="mmol_per_gDW_per_hr"/>
          </listOfParameters>
        </kineticLaw>
      </reaction>
      <reaction id="R_2_KETOGLUTARATE_xc_p4_GC" name="2_KETOGLUTARATE_xc" reversible="true">
        <listOfReactants>
          <speciesReference species="M_2_KETOGLUTARATE_x_p4_GC_x" stoichiometry="1"/>
        </listOfReactants>
        <listOfProducts>
          <speciesReference species="M_2_KETOGLUTARATE_c_p4_GC_c" stoichiometry="1"/>
        </listOfProducts>
        <kineticLaw>
          <math xmlns="http://www.w3.org/1998/Math/MathML">
            <ci> FLUX_VALUE </ci>
          </math>
          <listOfParameters>
            <parameter id="LOWER_BOUND" value="-1000" units="mmol_per_gDW_per_hr"/>
            <parameter id="OBJECTIVE_COEFFICIENT" value="0" units="dimensionless"/>
            <parameter id="UPPER_BOUND" value="1000" units="mmol_per_gDW_per_hr"/>
            <parameter id="FLUX_VALUE" value="0" units="mmol_per_gDW_per_hr"/>
          </listOfParameters>
        </kineticLaw>
      </reaction>
      <reaction id="R_2_KETOGLUTARATE_xc_p4_MC" name="2_KETOGLUTARATE_xc" reversible="true">
        <listOfReactants>
          <speciesReference species="M_2_KETOGLUTARATE_x_p4_MC_x" stoichiometry="1"/>
        </listOfReactants>
        <listOfProducts>
          <speciesReference species="M_2_KETOGLUTARATE_c_p4_MC_c" stoichiometry="1"/>
        </listOfProducts>
        <kineticLaw>
          <math xmlns="http://www.w3.org/1998/Math/MathML">
            <ci> FLUX_VALUE </ci>
          </math>
          <listOfParameters>
            <parameter id="LOWER_BOUND" value="-1000" units="mmol_per_gDW_per_hr"/>
            <parameter id="OBJECTIVE_COEFFICIENT" value="0" units="dimensionless"/>
            <parameter id="UPPER_BOUND" value="1000" units="mmol_per_gDW_per_hr"/>
            <parameter id="FLUX_VALUE" value="0" units="mmol_per_gDW_per_hr"/>
          </listOfParameters>
        </kineticLaw>
      </reaction>
      <reaction id="R_2_KETOGLUTARATE_xc_p5_GC" name="2_KETOGLUTARATE_xc" reversible="true">
        <listOfReactants>
          <speciesReference species="M_2_KETOGLUTARATE_x_p5_GC_x" stoichiometry="1"/>
        </listOfReactants>
        <listOfProducts>
          <speciesReference species="M_2_KETOGLUTARATE_c_p5_GC_c" stoichiometry="1"/>
        </listOfProducts>
        <kineticLaw>
          <math xmlns="http://www.w3.org/1998/Math/MathML">
            <ci> FLUX_VALUE </ci>
          </math>
          <listOfParameters>
            <parameter id="LOWER_BOUND" value="-1000" units="mmol_per_gDW_per_hr"/>
            <parameter id="OBJECTIVE_COEFFICIENT" value="0" units="dimensionless"/>
            <parameter id="UPPER_BOUND" value="1000" units="mmol_per_gDW_per_hr"/>
            <parameter id="FLUX_VALUE" value="0" units="mmol_per_gDW_per_hr"/>
          </listOfParameters>
        </kineticLaw>
      </reaction>
      <reaction id="R_2_KETOGLUTARATE_xc_p5_MC" name="2_KETOGLUTARATE_xc" reversible="true">
        <listOfReactants>
          <speciesReference species="M_2_KETOGLUTARATE_x_p5_MC_x" stoichiometry="1"/>
        </listOfReactants>
        <listOfProducts>
          <speciesReference species="M_2_KETOGLUTARATE_c_p5_MC_c" stoichiometry="1"/>
        </listOfProducts>
        <kineticLaw>
          <math xmlns="http://www.w3.org/1998/Math/MathML">
            <ci> FLUX_VALUE </ci>
          </math>
          <listOfParameters>
            <parameter id="LOWER_BOUND" value="-1000" units="mmol_per_gDW_per_hr"/>
            <parameter id="OBJECTIVE_COEFFICIENT" value="0" units="dimensionless"/>
            <parameter id="UPPER_BOUND" value="1000" units="mmol_per_gDW_per_hr"/>
            <parameter id="FLUX_VALUE" value="0" units="mmol_per_gDW_per_hr"/>
          </listOfParameters>
        </kineticLaw>
      </reaction>
      <reaction id="R_2_KETOGLUTARATE_xc_p6_GC" name="2_KETOGLUTARATE_xc" reversible="true">
        <listOfReactants>
          <speciesReference species="M_2_KETOGLUTARATE_x_p6_GC_x" stoichiometry="1"/>
        </listOfReactants>
        <listOfProducts>
          <speciesReference species="M_2_KETOGLUTARATE_c_p6_GC_c" stoichiometry="1"/>
        </listOfProducts>
        <kineticLaw>
          <math xmlns="http://www.w3.org/1998/Math/MathML">
            <ci> FLUX_VALUE </ci>
          </math>
          <listOfParameters>
            <parameter id="LOWER_BOUND" value="-1000" units="mmol_per_gDW_per_hr"/>
            <parameter id="OBJECTIVE_COEFFICIENT" value="0" units="dimensionless"/>
            <parameter id="UPPER_BOUND" value="1000" units="mmol_per_gDW_per_hr"/>
            <parameter id="FLUX_VALUE" value="0" units="mmol_per_gDW_per_hr"/>
          </listOfParameters>
        </kineticLaw>
      </reaction>
      <reaction id="R_2_KETOGLUTARATE_xc_p6_MC" name="2_KETOGLUTARATE_xc" reversible="true">
        <listOfReactants>
          <speciesReference species="M_2_KETOGLUTARATE_x_p6_MC_x" stoichiometry="1"/>
        </listOfReactants>
        <listOfProducts>
          <speciesReference species="M_2_KETOGLUTARATE_c_p6_MC_c" stoichiometry="1"/>
        </listOfProducts>
        <kineticLaw>
          <math xmlns="http://www.w3.org/1998/Math/MathML">
            <ci> FLUX_VALUE </ci>
          </math>
          <listOfParameters>
            <parameter id="LOWER_BOUND" value="-1000" units="mmol_per_gDW_per_hr"/>
            <parameter id="OBJECTIVE_COEFFICIENT" value="0" units="dimensionless"/>
            <parameter id="UPPER_BOUND" value="1000" units="mmol_per_gDW_per_hr"/>
            <parameter id="FLUX_VALUE" value="0" units="mmol_per_gDW_per_hr"/>
          </listOfParameters>
        </kineticLaw>
      </reaction>
      <reaction id="R_2_KETO_ADIPATE_DEHYDROG_RXN_m_p1_GC" name="2-KETO-ADIPATE-DEHYDROG-RXN:NIL" reversible="false">
        <listOfReactants>
          <speciesReference species="M_2K_ADIPATE_m_p1_GC_m" stoichiometry="1"/>
          <speciesReference species="M_CO_A_m_p1_GC_m" stoichiometry="1"/>
          <speciesReference species="M_NAD_m_p1_GC_m" stoichiometry="1"/>
        </listOfReactants>
        <listOfProducts>
          <speciesReference species="M_GLUTARYL_COA_m_p1_GC_m" stoichiometry="1"/>
          <speciesReference species="M_CARBON_DIOXIDE_m_p1_GC_m" stoichiometry="1"/>
          <speciesReference species="M_NADH_m_p1_GC_m" stoichiometry="1"/>
        </listOfProducts>
        <kineticLaw>
          <math xmlns="http://www.w3.org/1998/Math/MathML">
            <ci> FLUX_VALUE </ci>
          </math>
          <listOfParameters>
            <parameter id="LOWER_BOUND" value="0" units="mmol_per_gDW_per_hr"/>
            <parameter id="OBJECTIVE_COEFFICIENT" value="0" units="dimensionless"/>
            <parameter id="UPPER_BOUND" value="1000" units="mmol_per_gDW_per_hr"/>
            <parameter id="FLUX_VALUE" value="0" units="mmol_per_gDW_per_hr"/>
          </listOfParameters>
        </kineticLaw>
      </reaction>
      <reaction id="R_2_KETO_ADIPATE_DEHYDROG_RXN_m_p1_MC" name="2-KETO-ADIPATE-DEHYDROG-RXN:NIL" reversible="false">
        <listOfReactants>
          <speciesReference species="M_CO_A_m_p1_MC_m" stoichiometry="1"/>
          <speciesReference species="M_2K_ADIPATE_m_p1_MC_m" stoichiometry="1"/>
          <speciesReference species="M_NAD_m_p1_MC_m" stoichiometry="1"/>
        </listOfReactants>
        <listOfProducts>
          <speciesReference species="M_GLUTARYL_COA_m_p1_MC_m" stoichiometry="1"/>
          <speciesReference species="M_NADH_m_p1_MC_m" stoichiometry="1"/>
          <speciesReference species="M_CARBON_DIOXIDE_m_p1_MC_m" stoichiometry="1"/>
        </listOfProducts>
        <kineticLaw>
          <math xmlns="http://www.w3.org/1998/Math/MathML">
            <ci> FLUX_VALUE </ci>
          </math>
          <listOfParameters>
            <parameter id="LOWER_BOUND" value="0" units="mmol_per_gDW_per_hr"/>
            <parameter id="OBJECTIVE_COEFFICIENT" value="0" units="dimensionless"/>
            <parameter id="UPPER_BOUND" value="1000" units="mmol_per_gDW_per_hr"/>
            <parameter id="FLUX_VALUE" value="0" units="mmol_per_gDW_per_hr"/>
          </listOfParameters>
        </kineticLaw>
      </reaction>
      <reaction id="R_2_KETO_ADIPATE_DEHYDROG_RXN_m_p2_GC" name="2-KETO-ADIPATE-DEHYDROG-RXN:NIL" reversible="false">
        <listOfReactants>
          <speciesReference species="M_CO_A_m_p2_GC_m" stoichiometry="1"/>
          <speciesReference species="M_2K_ADIPATE_m_p2_GC_m" stoichiometry="1"/>
          <speciesReference species="M_NAD_m_p2_GC_m" stoichiometry="1"/>
        </listOfReactants>
        <listOfProducts>
          <speciesReference species="M_GLUTARYL_COA_m_p2_GC_m" stoichiometry="1"/>
          <speciesReference species="M_CARBON_DIOXIDE_m_p2_GC_m" stoichiometry="1"/>
          <speciesReference species="M_NADH_m_p2_GC_m" stoichiometry="1"/>
        </listOfProducts>
        <kineticLaw>
          <math xmlns="http://www.w3.org/1998/Math/MathML">
            <ci> FLUX_VALUE </ci>
          </math>
          <listOfParameters>
            <parameter id="LOWER_BOUND" value="0" units="mmol_per_gDW_per_hr"/>
            <parameter id="OBJECTIVE_COEFFICIENT" value="0" units="dimensionless"/>
            <parameter id="UPPER_BOUND" value="1000" units="mmol_per_gDW_per_hr"/>
            <parameter id="FLUX_VALUE" value="0" units="mmol_per_gDW_per_hr"/>
          </listOfParameters>
        </kineticLaw>
      </reaction>
      <reaction id="R_2_KETO_ADIPATE_DEHYDROG_RXN_m_p2_MC" name="2-KETO-ADIPATE-DEHYDROG-RXN:NIL" reversible="false">
        <listOfReactants>
          <speciesReference species="M_2K_ADIPATE_m_p2_MC_m" stoichiometry="1"/>
          <speciesReference species="M_CO_A_m_p2_MC_m" stoichiometry="1"/>
          <speciesReference species="M_NAD_m_p2_MC_m" stoichiometry="1"/>
        </listOfReactants>
        <listOfProducts>
          <speciesReference species="M_NADH_m_p2_MC_m" stoichiometry="1"/>
          <speciesReference species="M_GLUTARYL_COA_m_p2_MC_m" stoichiometry="1"/>
          <speciesReference species="M_CARBON_DIOXIDE_m_p2_MC_m" stoichiometry="1"/>
        </listOfProducts>
        <kineticLaw>
          <math xmlns="http://www.w3.org/1998/Math/MathML">
            <ci> FLUX_VALUE </ci>
          </math>
          <listOfParameters>
            <parameter id="LOWER_BOUND" value="0" units="mmol_per_gDW_per_hr"/>
            <parameter id="OBJECTIVE_COEFFICIENT" value="0" units="dimensionless"/>
            <parameter id="UPPER_BOUND" value="1000" units="mmol_per_gDW_per_hr"/>
            <parameter id="FLUX_VALUE" value="0" units="mmol_per_gDW_per_hr"/>
          </listOfParameters>
        </kineticLaw>
      </reaction>
      <reaction id="R_2_KETO_ADIPATE_DEHYDROG_RXN_m_p3_GC" name="2-KETO-ADIPATE-DEHYDROG-RXN:NIL" reversible="false">
        <listOfReactants>
          <speciesReference species="M_2K_ADIPATE_m_p3_GC_m" stoichiometry="1"/>
          <speciesReference species="M_CO_A_m_p3_GC_m" stoichiometry="1"/>
          <speciesReference species="M_NAD_m_p3_GC_m" stoichiometry="1"/>
        </listOfReactants>
        <listOfProducts>
          <speciesReference species="M_CARBON_DIOXIDE_m_p3_GC_m" stoichiometry="1"/>
          <speciesReference species="M_GLUTARYL_COA_m_p3_GC_m" stoichiometry="1"/>
          <speciesReference species="M_NADH_m_p3_GC_m" stoichiometry="1"/>
        </listOfProducts>
        <kineticLaw>
          <math xmlns="http://www.w3.org/1998/Math/MathML">
            <ci> FLUX_VALUE </ci>
          </math>
          <listOfParameters>
            <parameter id="LOWER_BOUND" value="0" units="mmol_per_gDW_per_hr"/>
            <parameter id="OBJECTIVE_COEFFICIENT" value="0" units="dimensionless"/>
            <parameter id="UPPER_BOUND" value="1000" units="mmol_per_gDW_per_hr"/>
            <parameter id="FLUX_VALUE" value="0" units="mmol_per_gDW_per_hr"/>
          </listOfParameters>
        </kineticLaw>
      </reaction>
      <reaction id="R_2_KETO_ADIPATE_DEHYDROG_RXN_m_p3_MC" name="2-KETO-ADIPATE-DEHYDROG-RXN:NIL" reversible="false">
        <listOfReactants>
          <speciesReference species="M_CO_A_m_p3_MC_m" stoichiometry="1"/>
          <speciesReference species="M_2K_ADIPATE_m_p3_MC_m" stoichiometry="1"/>
          <speciesReference species="M_NAD_m_p3_MC_m" stoichiometry="1"/>
        </listOfReactants>
        <listOfProducts>
          <speciesReference species="M_GLUTARYL_COA_m_p3_MC_m" stoichiometry="1"/>
          <speciesReference species="M_CARBON_DIOXIDE_m_p3_MC_m" stoichiometry="1"/>
          <speciesReference species="M_NADH_m_p3_MC_m" stoichiometry="1"/>
        </listOfProducts>
        <kineticLaw>
          <math xmlns="http://www.w3.org/1998/Math/MathML">
            <ci> FLUX_VALUE </ci>
          </math>
          <listOfParameters>
            <parameter id="LOWER_BOUND" value="0" units="mmol_per_gDW_per_hr"/>
            <parameter id="OBJECTIVE_COEFFICIENT" value="0" units="dimensionless"/>
            <parameter id="UPPER_BOUND" value="1000" units="mmol_per_gDW_per_hr"/>
            <parameter id="FLUX_VALUE" value="0" units="mmol_per_gDW_per_hr"/>
          </listOfParameters>
        </kineticLaw>
      </reaction>
      <reaction id="R_2_KETO_ADIPATE_DEHYDROG_RXN_m_p4_GC" name="2-KETO-ADIPATE-DEHYDROG-RXN:NIL" reversible="false">
        <listOfReactants>
          <speciesReference species="M_NAD_m_p4_GC_m" stoichiometry="1"/>
          <speciesReference species="M_CO_A_m_p4_GC_m" stoichiometry="1"/>
          <speciesReference species="M_2K_ADIPATE_m_p4_GC_m" stoichiometry="1"/>
        </listOfReactants>
        <listOfProducts>
          <speciesReference species="M_GLUTARYL_COA_m_p4_GC_m" stoichiometry="1"/>
          <speciesReference species="M_NADH_m_p4_GC_m" stoichiometry="1"/>
          <speciesReference species="M_CARBON_DIOXIDE_m_p4_GC_m" stoichiometry="1"/>
        </listOfProducts>
        <kineticLaw>
          <math xmlns="http://www.w3.org/1998/Math/MathML">
            <ci> FLUX_VALUE </ci>
          </math>
          <listOfParameters>
            <parameter id="LOWER_BOUND" value="0" units="mmol_per_gDW_per_hr"/>
            <parameter id="OBJECTIVE_COEFFICIENT" value="0" units="dimensionless"/>
            <parameter id="UPPER_BOUND" value="1000" units="mmol_per_gDW_per_hr"/>
            <parameter id="FLUX_VALUE" value="0" units="mmol_per_gDW_per_hr"/>
          </listOfParameters>
        </kineticLaw>
      </reaction>
      <reaction id="R_2_KETO_ADIPATE_DEHYDROG_RXN_m_p4_MC" name="2-KETO-ADIPATE-DEHYDROG-RXN:NIL" reversible="false">
        <listOfReactants>
          <speciesReference species="M_2K_ADIPATE_m_p4_MC_m" stoichiometry="1"/>
          <speciesReference species="M_NAD_m_p4_MC_m" stoichiometry="1"/>
          <speciesReference species="M_CO_A_m_p4_MC_m" stoichiometry="1"/>
        </listOfReactants>
        <listOfProducts>
          <speciesReference species="M_NADH_m_p4_MC_m" stoichiometry="1"/>
          <speciesReference species="M_GLUTARYL_COA_m_p4_MC_m" stoichiometry="1"/>
          <speciesReference species="M_CARBON_DIOXIDE_m_p4_MC_m" stoichiometry="1"/>
        </listOfProducts>
        <kineticLaw>
          <math xmlns="http://www.w3.org/1998/Math/MathML">
            <ci> FLUX_VALUE </ci>
          </math>
          <listOfParameters>
            <parameter id="LOWER_BOUND" value="0" units="mmol_per_gDW_per_hr"/>
            <parameter id="OBJECTIVE_COEFFICIENT" value="0" units="dimensionless"/>
            <parameter id="UPPER_BOUND" value="1000" units="mmol_per_gDW_per_hr"/>
            <parameter id="FLUX_VALUE" value="0" units="mmol_per_gDW_per_hr"/>
          </listOfParameters>
        </kineticLaw>
      </reaction>
      <reaction id="R_2_KETO_ADIPATE_DEHYDROG_RXN_m_p5_GC" name="2-KETO-ADIPATE-DEHYDROG-RXN:NIL" reversible="false">
        <listOfReactants>
          <speciesReference species="M_2K_ADIPATE_m_p5_GC_m" stoichiometry="1"/>
          <speciesReference species="M_CO_A_m_p5_GC_m" stoichiometry="1"/>
          <speciesReference species="M_NAD_m_p5_GC_m" stoichiometry="1"/>
        </listOfReactants>
        <listOfProducts>
          <speciesReference species="M_CARBON_DIOXIDE_m_p5_GC_m" stoichiometry="1"/>
          <speciesReference species="M_GLUTARYL_COA_m_p5_GC_m" stoichiometry="1"/>
          <speciesReference species="M_NADH_m_p5_GC_m" stoichiometry="1"/>
        </listOfProducts>
        <kineticLaw>
          <math xmlns="http://www.w3.org/1998/Math/MathML">
            <ci> FLUX_VALUE </ci>
          </math>
          <listOfParameters>
            <parameter id="LOWER_BOUND" value="0" units="mmol_per_gDW_per_hr"/>
            <parameter id="OBJECTIVE_COEFFICIENT" value="0" units="dimensionless"/>
            <parameter id="UPPER_BOUND" value="1000" units="mmol_per_gDW_per_hr"/>
            <parameter id="FLUX_VALUE" value="0" units="mmol_per_gDW_per_hr"/>
          </listOfParameters>
        </kineticLaw>
      </reaction>
      <reaction id="R_2_KETO_ADIPATE_DEHYDROG_RXN_m_p5_MC" name="2-KETO-ADIPATE-DEHYDROG-RXN:NIL" reversible="false">
        <listOfReactants>
          <speciesReference species="M_2K_ADIPATE_m_p5_MC_m" stoichiometry="1"/>
          <speciesReference species="M_CO_A_m_p5_MC_m" stoichiometry="1"/>
          <speciesReference species="M_NAD_m_p5_MC_m" stoichiometry="1"/>
        </listOfReactants>
        <listOfProducts>
          <speciesReference species="M_CARBON_DIOXIDE_m_p5_MC_m" stoichiometry="1"/>
          <speciesReference species="M_NADH_m_p5_MC_m" stoichiometry="1"/>
          <speciesReference species="M_GLUTARYL_COA_m_p5_MC_m" stoichiometry="1"/>
        </listOfProducts>
        <kineticLaw>
          <math xmlns="http://www.w3.org/1998/Math/MathML">
            <ci> FLUX_VALUE </ci>
          </math>
          <listOfParameters>
            <parameter id="LOWER_BOUND" value="0" units="mmol_per_gDW_per_hr"/>
            <parameter id="OBJECTIVE_COEFFICIENT" value="0" units="dimensionless"/>
            <parameter id="UPPER_BOUND" value="1000" units="mmol_per_gDW_per_hr"/>
            <parameter id="FLUX_VALUE" value="0" units="mmol_per_gDW_per_hr"/>
          </listOfParameters>
        </kineticLaw>
      </reaction>
      <reaction id="R_2_KETO_ADIPATE_DEHYDROG_RXN_m_p6_GC" name="2-KETO-ADIPATE-DEHYDROG-RXN:NIL" reversible="false">
        <listOfReactants>
          <speciesReference species="M_CO_A_m_p6_GC_m" stoichiometry="1"/>
          <speciesReference species="M_2K_ADIPATE_m_p6_GC_m" stoichiometry="1"/>
          <speciesReference species="M_NAD_m_p6_GC_m" stoichiometry="1"/>
        </listOfReactants>
        <listOfProducts>
          <speciesReference species="M_NADH_m_p6_GC_m" stoichiometry="1"/>
          <speciesReference species="M_GLUTARYL_COA_m_p6_GC_m" stoichiometry="1"/>
          <speciesReference species="M_CARBON_DIOXIDE_m_p6_GC_m" stoichiometry="1"/>
        </listOfProducts>
        <kineticLaw>
          <math xmlns="http://www.w3.org/1998/Math/MathML">
            <ci> FLUX_VALUE </ci>
          </math>
          <listOfParameters>
            <parameter id="LOWER_BOUND" value="0" units="mmol_per_gDW_per_hr"/>
            <parameter id="OBJECTIVE_COEFFICIENT" value="0" units="dimensionless"/>
            <parameter id="UPPER_BOUND" value="1000" units="mmol_per_gDW_per_hr"/>
            <parameter id="FLUX_VALUE" value="0" units="mmol_per_gDW_per_hr"/>
          </listOfParameters>
        </kineticLaw>
      </reaction>
      <reaction id="R_2_KETO_ADIPATE_DEHYDROG_RXN_m_p6_MC" name="2-KETO-ADIPATE-DEHYDROG-RXN:NIL" reversible="false">
        <listOfReactants>
          <speciesReference species="M_2K_ADIPATE_m_p6_MC_m" stoichiometry="1"/>
          <speciesReference species="M_CO_A_m_p6_MC_m" stoichiometry="1"/>
          <speciesReference species="M_NAD_m_p6_MC_m" stoichiometry="1"/>
        </listOfReactants>
        <listOfProducts>
          <speciesReference species="M_CARBON_DIOXIDE_m_p6_MC_m" stoichiometry="1"/>
          <speciesReference species="M_GLUTARYL_COA_m_p6_MC_m" stoichiometry="1"/>
          <speciesReference species="M_NADH_m_p6_MC_m" stoichiometry="1"/>
        </listOfProducts>
        <kineticLaw>
          <math xmlns="http://www.w3.org/1998/Math/MathML">
            <ci> FLUX_VALUE </ci>
          </math>
          <listOfParameters>
            <parameter id="LOWER_BOUND" value="0" units="mmol_per_gDW_per_hr"/>
            <parameter id="OBJECTIVE_COEFFICIENT" value="0" units="dimensionless"/>
            <parameter id="UPPER_BOUND" value="1000" units="mmol_per_gDW_per_hr"/>
            <parameter id="FLUX_VALUE" value="0" units="mmol_per_gDW_per_hr"/>
          </listOfParameters>
        </kineticLaw>
      </reaction>
      <reaction id="R_2_METHYLACYL_COA_DEHYDROGENASE_RXN_m_p1_GC" name="2-METHYLACYL-COA-DEHYDROGENASE-RXN:2-methylacyl-CoA dehydrogenase" reversible="false">
        <listOfReactants>
          <speciesReference species="M_UBIQUINONE_mi_p1_GC_mi" stoichiometry="1"/>
          <speciesReference species="M_2_METHYL_BUTYRYL_COA_m_p1_GC_m" stoichiometry="1"/>
        </listOfReactants>
        <listOfProducts>
          <speciesReference species="M_CPD_1083_m_p1_GC_m" stoichiometry="1"/>
          <speciesReference species="M_UBIQUINOL_mi_p1_GC_mi" stoichiometry="1"/>
        </listOfProducts>
        <kineticLaw>
          <math xmlns="http://www.w3.org/1998/Math/MathML">
            <ci> FLUX_VALUE </ci>
          </math>
          <listOfParameters>
            <parameter id="LOWER_BOUND" value="0" units="mmol_per_gDW_per_hr"/>
            <parameter id="OBJECTIVE_COEFFICIENT" value="0" units="dimensionless"/>
            <parameter id="UPPER_BOUND" value="1000" units="mmol_per_gDW_per_hr"/>
            <parameter id="FLUX_VALUE" value="0" units="mmol_per_gDW_per_hr"/>
          </listOfParameters>
        </kineticLaw>
      </reaction>
      <reaction id="R_2_METHYLACYL_COA_DEHYDROGENASE_RXN_m_p1_MC" name="2-METHYLACYL-COA-DEHYDROGENASE-RXN:2-methylacyl-CoA dehydrogenase" reversible="false">
        <listOfReactants>
          <speciesReference species="M_UBIQUINONE_mi_p1_MC_mi" stoichiometry="1"/>
          <speciesReference species="M_2_METHYL_BUTYRYL_COA_m_p1_MC_m" stoichiometry="1"/>
        </listOfReactants>
        <listOfProducts>
          <speciesReference species="M_CPD_1083_m_p1_MC_m" stoichiometry="1"/>
          <speciesReference species="M_UBIQUINOL_mi_p1_MC_mi" stoichiometry="1"/>
        </listOfProducts>
        <kineticLaw>
          <math xmlns="http://www.w3.org/1998/Math/MathML">
            <ci> FLUX_VALUE </ci>
          </math>
          <listOfParameters>
            <parameter id="LOWER_BOUND" value="0" units="mmol_per_gDW_per_hr"/>
            <parameter id="OBJECTIVE_COEFFICIENT" value="0" units="dimensionless"/>
            <parameter id="UPPER_BOUND" value="1000" units="mmol_per_gDW_per_hr"/>
            <parameter id="FLUX_VALUE" value="0" units="mmol_per_gDW_per_hr"/>
          </listOfParameters>
        </kineticLaw>
      </reaction>
      <reaction id="R_2_METHYLACYL_COA_DEHYDROGENASE_RXN_m_p2_GC" name="2-METHYLACYL-COA-DEHYDROGENASE-RXN:2-methylacyl-CoA dehydrogenase" reversible="false">
        <listOfReactants>
          <speciesReference species="M_UBIQUINONE_mi_p2_GC_mi" stoichiometry="1"/>
          <speciesReference species="M_2_METHYL_BUTYRYL_COA_m_p2_GC_m" stoichiometry="1"/>
        </listOfReactants>
        <listOfProducts>
          <speciesReference species="M_CPD_1083_m_p2_GC_m" stoichiometry="1"/>
          <speciesReference species="M_UBIQUINOL_mi_p2_GC_mi" stoichiometry="1"/>
        </listOfProducts>
        <kineticLaw>
          <math xmlns="http://www.w3.org/1998/Math/MathML">
            <ci> FLUX_VALUE </ci>
          </math>
          <listOfParameters>
            <parameter id="LOWER_BOUND" value="0" units="mmol_per_gDW_per_hr"/>
            <parameter id="OBJECTIVE_COEFFICIENT" value="0" units="dimensionless"/>
            <parameter id="UPPER_BOUND" value="1000" units="mmol_per_gDW_per_hr"/>
            <parameter id="FLUX_VALUE" value="0" units="mmol_per_gDW_per_hr"/>
          </listOfParameters>
        </kineticLaw>
      </reaction>
      <reaction id="R_2_METHYLACYL_COA_DEHYDROGENASE_RXN_m_p2_MC" name="2-METHYLACYL-COA-DEHYDROGENASE-RXN:2-methylacyl-CoA dehydrogenase" reversible="false">
        <listOfReactants>
          <speciesReference species="M_UBIQUINONE_mi_p2_MC_mi" stoichiometry="1"/>
          <speciesReference species="M_2_METHYL_BUTYRYL_COA_m_p2_MC_m" stoichiometry="1"/>
        </listOfReactants>
        <listOfProducts>
          <speciesReference species="M_CPD_1083_m_p2_MC_m" stoichiometry="1"/>
          <speciesReference species="M_UBIQUINOL_mi_p2_MC_mi" stoichiometry="1"/>
        </listOfProducts>
        <kineticLaw>
          <math xmlns="http://www.w3.org/1998/Math/MathML">
            <ci> FLUX_VALUE </ci>
          </math>
          <listOfParameters>
            <parameter id="LOWER_BOUND" value="0" units="mmol_per_gDW_per_hr"/>
            <parameter id="OBJECTIVE_COEFFICIENT" value="0" units="dimensionless"/>
            <parameter id="UPPER_BOUND" value="1000" units="mmol_per_gDW_per_hr"/>
            <parameter id="FLUX_VALUE" value="0" units="mmol_per_gDW_per_hr"/>
          </listOfParameters>
        </kineticLaw>
      </reaction>
      <reaction id="R_2_METHYLACYL_COA_DEHYDROGENASE_RXN_m_p3_GC" name="2-METHYLACYL-COA-DEHYDROGENASE-RXN:2-methylacyl-CoA dehydrogenase" reversible="false">
        <listOfReactants>
          <speciesReference species="M_UBIQUINONE_mi_p3_GC_mi" stoichiometry="1"/>
          <speciesReference species="M_2_METHYL_BUTYRYL_COA_m_p3_GC_m" stoichiometry="1"/>
        </listOfReactants>
        <listOfProducts>
          <speciesReference species="M_UBIQUINOL_mi_p3_GC_mi" stoichiometry="1"/>
          <speciesReference species="M_CPD_1083_m_p3_GC_m" stoichiometry="1"/>
        </listOfProducts>
        <kineticLaw>
          <math xmlns="http://www.w3.org/1998/Math/MathML">
            <ci> FLUX_VALUE </ci>
          </math>
          <listOfParameters>
            <parameter id="LOWER_BOUND" value="0" units="mmol_per_gDW_per_hr"/>
            <parameter id="OBJECTIVE_COEFFICIENT" value="0" units="dimensionless"/>
            <parameter id="UPPER_BOUND" value="1000" units="mmol_per_gDW_per_hr"/>
            <parameter id="FLUX_VALUE" value="0" units="mmol_per_gDW_per_hr"/>
          </listOfParameters>
        </kineticLaw>
      </reaction>
      <reaction id="R_2_METHYLACYL_COA_DEHYDROGENASE_RXN_m_p3_MC" name="2-METHYLACYL-COA-DEHYDROGENASE-RXN:2-methylacyl-CoA dehydrogenase" reversible="false">
        <listOfReactants>
          <speciesReference species="M_2_METHYL_BUTYRYL_COA_m_p3_MC_m" stoichiometry="1"/>
          <speciesReference species="M_UBIQUINONE_mi_p3_MC_mi" stoichiometry="1"/>
        </listOfReactants>
        <listOfProducts>
          <speciesReference species="M_CPD_1083_m_p3_MC_m" stoichiometry="1"/>
          <speciesReference species="M_UBIQUINOL_mi_p3_MC_mi" stoichiometry="1"/>
        </listOfProducts>
        <kineticLaw>
          <math xmlns="http://www.w3.org/1998/Math/MathML">
            <ci> FLUX_VALUE </ci>
          </math>
          <listOfParameters>
            <parameter id="LOWER_BOUND" value="0" units="mmol_per_gDW_per_hr"/>
            <parameter id="OBJECTIVE_COEFFICIENT" value="0" units="dimensionless"/>
            <parameter id="UPPER_BOUND" value="1000" units="mmol_per_gDW_per_hr"/>
            <parameter id="FLUX_VALUE" value="0" units="mmol_per_gDW_per_hr"/>
          </listOfParameters>
        </kineticLaw>
      </reaction>
      <reaction id="R_2_METHYLACYL_COA_DEHYDROGENASE_RXN_m_p4_GC" name="2-METHYLACYL-COA-DEHYDROGENASE-RXN:2-methylacyl-CoA dehydrogenase" reversible="false">
        <listOfReactants>
          <speciesReference species="M_UBIQUINONE_mi_p4_GC_mi" stoichiometry="1"/>
          <speciesReference species="M_2_METHYL_BUTYRYL_COA_m_p4_GC_m" stoichiometry="1"/>
        </listOfReactants>
        <listOfProducts>
          <speciesReference species="M_CPD_1083_m_p4_GC_m" stoichiometry="1"/>
          <speciesReference species="M_UBIQUINOL_mi_p4_GC_mi" stoichiometry="1"/>
        </listOfProducts>
        <kineticLaw>
          <math xmlns="http://www.w3.org/1998/Math/MathML">
            <ci> FLUX_VALUE </ci>
          </math>
          <listOfParameters>
            <parameter id="LOWER_BOUND" value="0" units="mmol_per_gDW_per_hr"/>
            <parameter id="OBJECTIVE_COEFFICIENT" value="0" units="dimensionless"/>
            <parameter id="UPPER_BOUND" value="1000" units="mmol_per_gDW_per_hr"/>
            <parameter id="FLUX_VALUE" value="0" units="mmol_per_gDW_per_hr"/>
          </listOfParameters>
        </kineticLaw>
      </reaction>
      <reaction id="R_2_METHYLACYL_COA_DEHYDROGENASE_RXN_m_p4_MC" name="2-METHYLACYL-COA-DEHYDROGENASE-RXN:2-methylacyl-CoA dehydrogenase" reversible="false">
        <listOfReactants>
          <speciesReference species="M_2_METHYL_BUTYRYL_COA_m_p4_MC_m" stoichiometry="1"/>
          <speciesReference species="M_UBIQUINONE_mi_p4_MC_mi" stoichiometry="1"/>
        </listOfReactants>
        <listOfProducts>
          <speciesReference species="M_CPD_1083_m_p4_MC_m" stoichiometry="1"/>
          <speciesReference species="M_UBIQUINOL_mi_p4_MC_mi" stoichiometry="1"/>
        </listOfProducts>
        <kineticLaw>
          <math xmlns="http://www.w3.org/1998/Math/MathML">
            <ci> FLUX_VALUE </ci>
          </math>
          <listOfParameters>
            <parameter id="LOWER_BOUND" value="0" units="mmol_per_gDW_per_hr"/>
            <parameter id="OBJECTIVE_COEFFICIENT" value="0" units="dimensionless"/>
            <parameter id="UPPER_BOUND" value="1000" units="mmol_per_gDW_per_hr"/>
            <parameter id="FLUX_VALUE" value="0" units="mmol_per_gDW_per_hr"/>
          </listOfParameters>
        </kineticLaw>
      </reaction>
      <reaction id="R_2_METHYLACYL_COA_DEHYDROGENASE_RXN_m_p5_GC" name="2-METHYLACYL-COA-DEHYDROGENASE-RXN:2-methylacyl-CoA dehydrogenase" reversible="false">
        <listOfReactants>
          <speciesReference species="M_UBIQUINONE_mi_p5_GC_mi" stoichiometry="1"/>
          <speciesReference species="M_2_METHYL_BUTYRYL_COA_m_p5_GC_m" stoichiometry="1"/>
        </listOfReactants>
        <listOfProducts>
          <speciesReference species="M_UBIQUINOL_mi_p5_GC_mi" stoichiometry="1"/>
          <speciesReference species="M_CPD_1083_m_p5_GC_m" stoichiometry="1"/>
        </listOfProducts>
        <kineticLaw>
          <math xmlns="http://www.w3.org/1998/Math/MathML">
            <ci> FLUX_VALUE </ci>
          </math>
          <listOfParameters>
            <parameter id="LOWER_BOUND" value="0" units="mmol_per_gDW_per_hr"/>
            <parameter id="OBJECTIVE_COEFFICIENT" value="0" units="dimensionless"/>
            <parameter id="UPPER_BOUND" value="1000" units="mmol_per_gDW_per_hr"/>
            <parameter id="FLUX_VALUE" value="0" units="mmol_per_gDW_per_hr"/>
          </listOfParameters>
        </kineticLaw>
      </reaction>
      <reaction id="R_2_METHYLACYL_COA_DEHYDROGENASE_RXN_m_p5_MC" name="2-METHYLACYL-COA-DEHYDROGENASE-RXN:2-methylacyl-CoA dehydrogenase" reversible="false">
        <listOfReactants>
          <speciesReference species="M_2_METHYL_BUTYRYL_COA_m_p5_MC_m" stoichiometry="1"/>
          <speciesReference species="M_UBIQUINONE_mi_p5_MC_mi" stoichiometry="1"/>
        </listOfReactants>
        <listOfProducts>
          <speciesReference species="M_UBIQUINOL_mi_p5_MC_mi" stoichiometry="1"/>
          <speciesReference species="M_CPD_1083_m_p5_MC_m" stoichiometry="1"/>
        </listOfProducts>
        <kineticLaw>
          <math xmlns="http://www.w3.org/1998/Math/MathML">
            <ci> FLUX_VALUE </ci>
          </math>
          <listOfParameters>
            <parameter id="LOWER_BOUND" value="0" units="mmol_per_gDW_per_hr"/>
            <parameter id="OBJECTIVE_COEFFICIENT" value="0" units="dimensionless"/>
            <parameter id="UPPER_BOUND" value="1000" units="mmol_per_gDW_per_hr"/>
            <parameter id="FLUX_VALUE" value="0" units="mmol_per_gDW_per_hr"/>
          </listOfParameters>
        </kineticLaw>
      </reaction>
      <reaction id="R_2_METHYLACYL_COA_DEHYDROGENASE_RXN_m_p6_GC" name="2-METHYLACYL-COA-DEHYDROGENASE-RXN:2-methylacyl-CoA dehydrogenase" reversible="false">
        <listOfReactants>
          <speciesReference species="M_2_METHYL_BUTYRYL_COA_m_p6_GC_m" stoichiometry="1"/>
          <speciesReference species="M_UBIQUINONE_mi_p6_GC_mi" stoichiometry="1"/>
        </listOfReactants>
        <listOfProducts>
          <speciesReference species="M_UBIQUINOL_mi_p6_GC_mi" stoichiometry="1"/>
          <speciesReference species="M_CPD_1083_m_p6_GC_m" stoichiometry="1"/>
        </listOfProducts>
        <kineticLaw>
          <math xmlns="http://www.w3.org/1998/Math/MathML">
            <ci> FLUX_VALUE </ci>
          </math>
          <listOfParameters>
            <parameter id="LOWER_BOUND" value="0" units="mmol_per_gDW_per_hr"/>
            <parameter id="OBJECTIVE_COEFFICIENT" value="0" units="dimensionless"/>
            <parameter id="UPPER_BOUND" value="1000" units="mmol_per_gDW_per_hr"/>
            <parameter id="FLUX_VALUE" value="0" units="mmol_per_gDW_per_hr"/>
          </listOfParameters>
        </kineticLaw>
      </reaction>
      <reaction id="R_2_METHYLACYL_COA_DEHYDROGENASE_RXN_m_p6_MC" name="2-METHYLACYL-COA-DEHYDROGENASE-RXN:2-methylacyl-CoA dehydrogenase" reversible="false">
        <listOfReactants>
          <speciesReference species="M_2_METHYL_BUTYRYL_COA_m_p6_MC_m" stoichiometry="1"/>
          <speciesReference species="M_UBIQUINONE_mi_p6_MC_mi" stoichiometry="1"/>
        </listOfReactants>
        <listOfProducts>
          <speciesReference species="M_CPD_1083_m_p6_MC_m" stoichiometry="1"/>
          <speciesReference species="M_UBIQUINOL_mi_p6_MC_mi" stoichiometry="1"/>
        </listOfProducts>
        <kineticLaw>
          <math xmlns="http://www.w3.org/1998/Math/MathML">
            <ci> FLUX_VALUE </ci>
          </math>
          <listOfParameters>
            <parameter id="LOWER_BOUND" value="0" units="mmol_per_gDW_per_hr"/>
            <parameter id="OBJECTIVE_COEFFICIENT" value="0" units="dimensionless"/>
            <parameter id="UPPER_BOUND" value="1000" units="mmol_per_gDW_per_hr"/>
            <parameter id="FLUX_VALUE" value="0" units="mmol_per_gDW_per_hr"/>
          </listOfParameters>
        </kineticLaw>
      </reaction>
      <reaction id="R_2_METHYL_3_HYDROXY_BUTYRYL_COA_mc_p1_GC" name="2-METHYL-3-HYDROXY-BUTYRYL-COA_mc" reversible="true">
        <listOfReactants>
          <speciesReference species="M_2_METHYL_3_HYDROXY_BUTYRYL_COA_m_p1_GC_m" stoichiometry="1"/>
        </listOfReactants>
        <listOfProducts>
          <speciesReference species="M_2_METHYL_3_HYDROXY_BUTYRYL_COA_c_p1_GC_m" stoichiometry="1"/>
        </listOfProducts>
        <kineticLaw>
          <math xmlns="http://www.w3.org/1998/Math/MathML">
            <ci> FLUX_VALUE </ci>
          </math>
          <listOfParameters>
            <parameter id="LOWER_BOUND" value="-1000" units="mmol_per_gDW_per_hr"/>
            <parameter id="OBJECTIVE_COEFFICIENT" value="0" units="dimensionless"/>
            <parameter id="UPPER_BOUND" value="1000" units="mmol_per_gDW_per_hr"/>
            <parameter id="FLUX_VALUE" value="0" units="mmol_per_gDW_per_hr"/>
          </listOfParameters>
        </kineticLaw>
      </reaction>
      <reaction id="R_2_METHYL_3_HYDROXY_BUTYRYL_COA_mc_p1_MC" name="2-METHYL-3-HYDROXY-BUTYRYL-COA_mc" reversible="true">
        <listOfReactants>
          <speciesReference species="M_2_METHYL_3_HYDROXY_BUTYRYL_COA_m_p1_MC_m" stoichiometry="1"/>
        </listOfReactants>
        <listOfProducts>
          <speciesReference species="M_2_METHYL_3_HYDROXY_BUTYRYL_COA_c_p1_MC_m" stoichiometry="1"/>
        </listOfProducts>
        <kineticLaw>
          <math xmlns="http://www.w3.org/1998/Math/MathML">
            <ci> FLUX_VALUE </ci>
          </math>
          <listOfParameters>
            <parameter id="LOWER_BOUND" value="-1000" units="mmol_per_gDW_per_hr"/>
            <parameter id="OBJECTIVE_COEFFICIENT" value="0" units="dimensionless"/>
            <parameter id="UPPER_BOUND" value="1000" units="mmol_per_gDW_per_hr"/>
            <parameter id="FLUX_VALUE" value="0" units="mmol_per_gDW_per_hr"/>
          </listOfParameters>
        </kineticLaw>
      </reaction>
      <reaction id="R_2_METHYL_3_HYDROXY_BUTYRYL_COA_mc_p2_GC" name="2-METHYL-3-HYDROXY-BUTYRYL-COA_mc" reversible="true">
        <listOfReactants>
          <speciesReference species="M_2_METHYL_3_HYDROXY_BUTYRYL_COA_m_p2_GC_m" stoichiometry="1"/>
        </listOfReactants>
        <listOfProducts>
          <speciesReference species="M_2_METHYL_3_HYDROXY_BUTYRYL_COA_c_p2_GC_m" stoichiometry="1"/>
        </listOfProducts>
        <kineticLaw>
          <math xmlns="http://www.w3.org/1998/Math/MathML">
            <ci> FLUX_VALUE </ci>
          </math>
          <listOfParameters>
            <parameter id="LOWER_BOUND" value="-1000" units="mmol_per_gDW_per_hr"/>
            <parameter id="OBJECTIVE_COEFFICIENT" value="0" units="dimensionless"/>
            <parameter id="UPPER_BOUND" value="1000" units="mmol_per_gDW_per_hr"/>
            <parameter id="FLUX_VALUE" value="0" units="mmol_per_gDW_per_hr"/>
          </listOfParameters>
        </kineticLaw>
      </reaction>
      <reaction id="R_2_METHYL_3_HYDROXY_BUTYRYL_COA_mc_p2_MC" name="2-METHYL-3-HYDROXY-BUTYRYL-COA_mc" reversible="true">
        <listOfReactants>
          <speciesReference species="M_2_METHYL_3_HYDROXY_BUTYRYL_COA_m_p2_MC_m" stoichiometry="1"/>
        </listOfReactants>
        <listOfProducts>
          <speciesReference species="M_2_METHYL_3_HYDROXY_BUTYRYL_COA_c_p2_MC_m" stoichiometry="1"/>
        </listOfProducts>
        <kineticLaw>
          <math xmlns="http://www.w3.org/1998/Math/MathML">
            <ci> FLUX_VALUE </ci>
          </math>
          <listOfParameters>
            <parameter id="LOWER_BOUND" value="-1000" units="mmol_per_gDW_per_hr"/>
            <parameter id="OBJECTIVE_COEFFICIENT" value="0" units="dimensionless"/>
            <parameter id="UPPER_BOUND" value="1000" units="mmol_per_gDW_per_hr"/>
            <parameter id="FLUX_VALUE" value="0" units="mmol_per_gDW_per_hr"/>
          </listOfParameters>
        </kineticLaw>
      </reaction>
      <reaction id="R_2_METHYL_3_HYDROXY_BUTYRYL_COA_mc_p3_GC" name="2-METHYL-3-HYDROXY-BUTYRYL-COA_mc" reversible="true">
        <listOfReactants>
          <speciesReference species="M_2_METHYL_3_HYDROXY_BUTYRYL_COA_m_p3_GC_m" stoichiometry="1"/>
        </listOfReactants>
        <listOfProducts>
          <speciesReference species="M_2_METHYL_3_HYDROXY_BUTYRYL_COA_c_p3_GC_m" stoichiometry="1"/>
        </listOfProducts>
        <kineticLaw>
          <math xmlns="http://www.w3.org/1998/Math/MathML">
            <ci> FLUX_VALUE </ci>
          </math>
          <listOfParameters>
            <parameter id="LOWER_BOUND" value="-1000" units="mmol_per_gDW_per_hr"/>
            <parameter id="OBJECTIVE_COEFFICIENT" value="0" units="dimensionless"/>
            <parameter id="UPPER_BOUND" value="1000" units="mmol_per_gDW_per_hr"/>
            <parameter id="FLUX_VALUE" value="0" units="mmol_per_gDW_per_hr"/>
          </listOfParameters>
        </kineticLaw>
      </reaction>
      <reaction id="R_2_METHYL_3_HYDROXY_BUTYRYL_COA_mc_p3_MC" name="2-METHYL-3-HYDROXY-BUTYRYL-COA_mc" reversible="true">
        <listOfReactants>
          <speciesReference species="M_2_METHYL_3_HYDROXY_BUTYRYL_COA_m_p3_MC_m" stoichiometry="1"/>
        </listOfReactants>
        <listOfProducts>
          <speciesReference species="M_2_METHYL_3_HYDROXY_BUTYRYL_COA_c_p3_MC_m" stoichiometry="1"/>
        </listOfProducts>
        <kineticLaw>
          <math xmlns="http://www.w3.org/1998/Math/MathML">
            <ci> FLUX_VALUE </ci>
          </math>
          <listOfParameters>
            <parameter id="LOWER_BOUND" value="-1000" units="mmol_per_gDW_per_hr"/>
            <parameter id="OBJECTIVE_COEFFICIENT" value="0" units="dimensionless"/>
            <parameter id="UPPER_BOUND" value="1000" units="mmol_per_gDW_per_hr"/>
            <parameter id="FLUX_VALUE" value="0" units="mmol_per_gDW_per_hr"/>
          </listOfParameters>
        </kineticLaw>
      </reaction>
      <reaction id="R_2_METHYL_3_HYDROXY_BUTYRYL_COA_mc_p4_GC" name="2-METHYL-3-HYDROXY-BUTYRYL-COA_mc" reversible="true">
        <listOfReactants>
          <speciesReference species="M_2_METHYL_3_HYDROXY_BUTYRYL_COA_m_p4_GC_m" stoichiometry="1"/>
        </listOfReactants>
        <listOfProducts>
          <speciesReference species="M_2_METHYL_3_HYDROXY_BUTYRYL_COA_c_p4_GC_m" stoichiometry="1"/>
        </listOfProducts>
        <kineticLaw>
          <math xmlns="http://www.w3.org/1998/Math/MathML">
            <ci> FLUX_VALUE </ci>
          </math>
          <listOfParameters>
            <parameter id="LOWER_BOUND" value="-1000" units="mmol_per_gDW_per_hr"/>
            <parameter id="OBJECTIVE_COEFFICIENT" value="0" units="dimensionless"/>
            <parameter id="UPPER_BOUND" value="1000" units="mmol_per_gDW_per_hr"/>
            <parameter id="FLUX_VALUE" value="0" units="mmol_per_gDW_per_hr"/>
          </listOfParameters>
        </kineticLaw>
      </reaction>
      <reaction id="R_2_METHYL_3_HYDROXY_BUTYRYL_COA_mc_p4_MC" name="2-METHYL-3-HYDROXY-BUTYRYL-COA_mc" reversible="true">
        <listOfReactants>
          <speciesReference species="M_2_METHYL_3_HYDROXY_BUTYRYL_COA_m_p4_MC_m" stoichiometry="1"/>
        </listOfReactants>
        <listOfProducts>
          <speciesReference species="M_2_METHYL_3_HYDROXY_BUTYRYL_COA_c_p4_MC_m" stoichiometry="1"/>
        </listOfProducts>
        <kineticLaw>
          <math xmlns="http://www.w3.org/1998/Math/MathML">
            <ci> FLUX_VALUE </ci>
          </math>
          <listOfParameters>
            <parameter id="LOWER_BOUND" value="-1000" units="mmol_per_gDW_per_hr"/>
            <parameter id="OBJECTIVE_COEFFICIENT" value="0" units="dimensionless"/>
            <parameter id="UPPER_BOUND" value="1000" units="mmol_per_gDW_per_hr"/>
            <parameter id="FLUX_VALUE" value="0" units="mmol_per_gDW_per_hr"/>
          </listOfParameters>
        </kineticLaw>
      </reaction>
      <reaction id="R_2_METHYL_3_HYDROXY_BUTYRYL_COA_mc_p5_GC" name="2-METHYL-3-HYDROXY-BUTYRYL-COA_mc" reversible="true">
        <listOfReactants>
          <speciesReference species="M_2_METHYL_3_HYDROXY_BUTYRYL_COA_m_p5_GC_m" stoichiometry="1"/>
        </listOfReactants>
        <listOfProducts>
          <speciesReference species="M_2_METHYL_3_HYDROXY_BUTYRYL_COA_c_p5_GC_m" stoichiometry="1"/>
        </listOfProducts>
        <kineticLaw>
          <math xmlns="http://www.w3.org/1998/Math/MathML">
            <ci> FLUX_VALUE </ci>
          </math>
          <listOfParameters>
            <parameter id="LOWER_BOUND" value="-1000" units="mmol_per_gDW_per_hr"/>
            <parameter id="OBJECTIVE_COEFFICIENT" value="0" units="dimensionless"/>
            <parameter id="UPPER_BOUND" value="1000" units="mmol_per_gDW_per_hr"/>
            <parameter id="FLUX_VALUE" value="0" units="mmol_per_gDW_per_hr"/>
          </listOfParameters>
        </kineticLaw>
      </reaction>
      <reaction id="R_2_METHYL_3_HYDROXY_BUTYRYL_COA_mc_p5_MC" name="2-METHYL-3-HYDROXY-BUTYRYL-COA_mc" reversible="true">
        <listOfReactants>
          <speciesReference species="M_2_METHYL_3_HYDROXY_BUTYRYL_COA_m_p5_MC_m" stoichiometry="1"/>
        </listOfReactants>
        <listOfProducts>
          <speciesReference species="M_2_METHYL_3_HYDROXY_BUTYRYL_COA_c_p5_MC_m" stoichiometry="1"/>
        </listOfProducts>
        <kineticLaw>
          <math xmlns="http://www.w3.org/1998/Math/MathML">
            <ci> FLUX_VALUE </ci>
          </math>
          <listOfParameters>
            <parameter id="LOWER_BOUND" value="-1000" units="mmol_per_gDW_per_hr"/>
            <parameter id="OBJECTIVE_COEFFICIENT" value="0" units="dimensionless"/>
            <parameter id="UPPER_BOUND" value="1000" units="mmol_per_gDW_per_hr"/>
            <parameter id="FLUX_VALUE" value="0" units="mmol_per_gDW_per_hr"/>
          </listOfParameters>
        </kineticLaw>
      </reaction>
      <reaction id="R_2_METHYL_3_HYDROXY_BUTYRYL_COA_mc_p6_GC" name="2-METHYL-3-HYDROXY-BUTYRYL-COA_mc" reversible="true">
        <listOfReactants>
          <speciesReference species="M_2_METHYL_3_HYDROXY_BUTYRYL_COA_m_p6_GC_m" stoichiometry="1"/>
        </listOfReactants>
        <listOfProducts>
          <speciesReference species="M_2_METHYL_3_HYDROXY_BUTYRYL_COA_c_p6_GC_m" stoichiometry="1"/>
        </listOfProducts>
        <kineticLaw>
          <math xmlns="http://www.w3.org/1998/Math/MathML">
            <ci> FLUX_VALUE </ci>
          </math>
          <listOfParameters>
            <parameter id="LOWER_BOUND" value="-1000" units="mmol_per_gDW_per_hr"/>
            <parameter id="OBJECTIVE_COEFFICIENT" value="0" units="dimensionless"/>
            <parameter id="UPPER_BOUND" value="1000" units="mmol_per_gDW_per_hr"/>
            <parameter id="FLUX_VALUE" value="0" units="mmol_per_gDW_per_hr"/>
          </listOfParameters>
        </kineticLaw>
      </reaction>
      <reaction id="R_2_METHYL_3_HYDROXY_BUTYRYL_COA_mc_p6_MC" name="2-METHYL-3-HYDROXY-BUTYRYL-COA_mc" reversible="true">
        <listOfReactants>
          <speciesReference species="M_2_METHYL_3_HYDROXY_BUTYRYL_COA_m_p6_MC_m" stoichiometry="1"/>
        </listOfReactants>
        <listOfProducts>
          <speciesReference species="M_2_METHYL_3_HYDROXY_BUTYRYL_COA_c_p6_MC_m" stoichiometry="1"/>
        </listOfProducts>
        <kineticLaw>
          <math xmlns="http://www.w3.org/1998/Math/MathML">
            <ci> FLUX_VALUE </ci>
          </math>
          <listOfParameters>
            <parameter id="LOWER_BOUND" value="-1000" units="mmol_per_gDW_per_hr"/>
            <parameter id="OBJECTIVE_COEFFICIENT" value="0" units="dimensionless"/>
            <parameter id="UPPER_BOUND" value="1000" units="mmol_per_gDW_per_hr"/>
            <parameter id="FLUX_VALUE" value="0" units="mmol_per_gDW_per_hr"/>
          </listOfParameters>
        </kineticLaw>
      </reaction>
      <reaction id="R_2_METHYL_3_HYDROXY_BUTYRYL_COA_xc_p1_GC" name="2-METHYL-3-HYDROXY-BUTYRYL-COA_xc" reversible="true">
        <listOfReactants>
          <speciesReference species="M_2_METHYL_3_HYDROXY_BUTYRYL_COA_x_p1_GC_m" stoichiometry="1"/>
        </listOfReactants>
        <listOfProducts>
          <speciesReference species="M_2_METHYL_3_HYDROXY_BUTYRYL_COA_c_p1_GC_m" stoichiometry="1"/>
        </listOfProducts>
        <kineticLaw>
          <math xmlns="http://www.w3.org/1998/Math/MathML">
            <ci> FLUX_VALUE </ci>
          </math>
          <listOfParameters>
            <parameter id="LOWER_BOUND" value="-1000" units="mmol_per_gDW_per_hr"/>
            <parameter id="OBJECTIVE_COEFFICIENT" value="0" units="dimensionless"/>
            <parameter id="UPPER_BOUND" value="1000" units="mmol_per_gDW_per_hr"/>
            <parameter id="FLUX_VALUE" value="0" units="mmol_per_gDW_per_hr"/>
          </listOfParameters>
        </kineticLaw>
      </reaction>
      <reaction id="R_2_METHYL_3_HYDROXY_BUTYRYL_COA_xc_p1_MC" name="2-METHYL-3-HYDROXY-BUTYRYL-COA_xc" reversible="true">
        <listOfReactants>
          <speciesReference species="M_2_METHYL_3_HYDROXY_BUTYRYL_COA_x_p1_MC_m" stoichiometry="1"/>
        </listOfReactants>
        <listOfProducts>
          <speciesReference species="M_2_METHYL_3_HYDROXY_BUTYRYL_COA_c_p1_MC_m" stoichiometry="1"/>
        </listOfProducts>
        <kineticLaw>
          <math xmlns="http://www.w3.org/1998/Math/MathML">
            <ci> FLUX_VALUE </ci>
          </math>
          <listOfParameters>
            <parameter id="LOWER_BOUND" value="-1000" units="mmol_per_gDW_per_hr"/>
            <parameter id="OBJECTIVE_COEFFICIENT" value="0" units="dimensionless"/>
            <parameter id="UPPER_BOUND" value="1000" units="mmol_per_gDW_per_hr"/>
            <parameter id="FLUX_VALUE" value="0" units="mmol_per_gDW_per_hr"/>
          </listOfParameters>
        </kineticLaw>
      </reaction>
      <reaction id="R_2_METHYL_3_HYDROXY_BUTYRYL_COA_xc_p2_GC" name="2-METHYL-3-HYDROXY-BUTYRYL-COA_xc" reversible="true">
        <listOfReactants>
          <speciesReference species="M_2_METHYL_3_HYDROXY_BUTYRYL_COA_x_p2_GC_m" stoichiometry="1"/>
        </listOfReactants>
        <listOfProducts>
          <speciesReference species="M_2_METHYL_3_HYDROXY_BUTYRYL_COA_c_p2_GC_m" stoichiometry="1"/>
        </listOfProducts>
        <kineticLaw>
          <math xmlns="http://www.w3.org/1998/Math/MathML">
            <ci> FLUX_VALUE </ci>
          </math>
          <listOfParameters>
            <parameter id="LOWER_BOUND" value="-1000" units="mmol_per_gDW_per_hr"/>
            <parameter id="OBJECTIVE_COEFFICIENT" value="0" units="dimensionless"/>
            <parameter id="UPPER_BOUND" value="1000" units="mmol_per_gDW_per_hr"/>
            <parameter id="FLUX_VALUE" value="0" units="mmol_per_gDW_per_hr"/>
          </listOfParameters>
        </kineticLaw>
      </reaction>
      <reaction id="R_2_METHYL_3_HYDROXY_BUTYRYL_COA_xc_p2_MC" name="2-METHYL-3-HYDROXY-BUTYRYL-COA_xc" reversible="true">
        <listOfReactants>
          <speciesReference species="M_2_METHYL_3_HYDROXY_BUTYRYL_COA_x_p2_MC_m" stoichiometry="1"/>
        </listOfReactants>
        <listOfProducts>
          <speciesReference species="M_2_METHYL_3_HYDROXY_BUTYRYL_COA_c_p2_MC_m" stoichiometry="1"/>
        </listOfProducts>
        <kineticLaw>
          <math xmlns="http://www.w3.org/1998/Math/MathML">
            <ci> FLUX_VALUE </ci>
          </math>
          <listOfParameters>
            <parameter id="LOWER_BOUND" value="-1000" units="mmol_per_gDW_per_hr"/>
            <parameter id="OBJECTIVE_COEFFICIENT" value="0" units="dimensionless"/>
            <parameter id="UPPER_BOUND" value="1000" units="mmol_per_gDW_per_hr"/>
            <parameter id="FLUX_VALUE" value="0" units="mmol_per_gDW_per_hr"/>
          </listOfParameters>
        </kineticLaw>
      </reaction>
      <reaction id="R_2_METHYL_3_HYDROXY_BUTYRYL_COA_xc_p3_GC" name="2-METHYL-3-HYDROXY-BUTYRYL-COA_xc" reversible="true">
        <listOfReactants>
          <speciesReference species="M_2_METHYL_3_HYDROXY_BUTYRYL_COA_x_p3_GC_m" stoichiometry="1"/>
        </listOfReactants>
        <listOfProducts>
          <speciesReference species="M_2_METHYL_3_HYDROXY_BUTYRYL_COA_c_p3_GC_m" stoichiometry="1"/>
        </listOfProducts>
        <kineticLaw>
          <math xmlns="http://www.w3.org/1998/Math/MathML">
            <ci> FLUX_VALUE </ci>
          </math>
          <listOfParameters>
            <parameter id="LOWER_BOUND" value="-1000" units="mmol_per_gDW_per_hr"/>
            <parameter id="OBJECTIVE_COEFFICIENT" value="0" units="dimensionless"/>
            <parameter id="UPPER_BOUND" value="1000" units="mmol_per_gDW_per_hr"/>
            <parameter id="FLUX_VALUE" value="0" units="mmol_per_gDW_per_hr"/>
          </listOfParameters>
        </kineticLaw>
      </reaction>
      <reaction id="R_2_METHYL_3_HYDROXY_BUTYRYL_COA_xc_p3_MC" name="2-METHYL-3-HYDROXY-BUTYRYL-COA_xc" reversible="true">
        <listOfReactants>
          <speciesReference species="M_2_METHYL_3_HYDROXY_BUTYRYL_COA_x_p3_MC_m" stoichiometry="1"/>
        </listOfReactants>
        <listOfProducts>
          <speciesReference species="M_2_METHYL_3_HYDROXY_BUTYRYL_COA_c_p3_MC_m" stoichiometry="1"/>
        </listOfProducts>
        <kineticLaw>
          <math xmlns="http://www.w3.org/1998/Math/MathML">
            <ci> FLUX_VALUE </ci>
          </math>
          <listOfParameters>
            <parameter id="LOWER_BOUND" value="-1000" units="mmol_per_gDW_per_hr"/>
            <parameter id="OBJECTIVE_COEFFICIENT" value="0" units="dimensionless"/>
            <parameter id="UPPER_BOUND" value="1000" units="mmol_per_gDW_per_hr"/>
            <parameter id="FLUX_VALUE" value="0" units="mmol_per_gDW_per_hr"/>
          </listOfParameters>
        </kineticLaw>
      </reaction>
      <reaction id="R_2_METHYL_3_HYDROXY_BUTYRYL_COA_xc_p4_GC" name="2-METHYL-3-HYDROXY-BUTYRYL-COA_xc" reversible="true">
        <listOfReactants>
          <speciesReference species="M_2_METHYL_3_HYDROXY_BUTYRYL_COA_x_p4_GC_m" stoichiometry="1"/>
        </listOfReactants>
        <listOfProducts>
          <speciesReference species="M_2_METHYL_3_HYDROXY_BUTYRYL_COA_c_p4_GC_m" stoichiometry="1"/>
        </listOfProducts>
        <kineticLaw>
          <math xmlns="http://www.w3.org/1998/Math/MathML">
            <ci> FLUX_VALUE </ci>
          </math>
          <listOfParameters>
            <parameter id="LOWER_BOUND" value="-1000" units="mmol_per_gDW_per_hr"/>
            <parameter id="OBJECTIVE_COEFFICIENT" value="0" units="dimensionless"/>
            <parameter id="UPPER_BOUND" value="1000" units="mmol_per_gDW_per_hr"/>
            <parameter id="FLUX_VALUE" value="0" units="mmol_per_gDW_per_hr"/>
          </listOfParameters>
        </kineticLaw>
      </reaction>
      <reaction id="R_2_METHYL_3_HYDROXY_BUTYRYL_COA_xc_p4_MC" name="2-METHYL-3-HYDROXY-BUTYRYL-COA_xc" reversible="true">
        <listOfReactants>
          <speciesReference species="M_2_METHYL_3_HYDROXY_BUTYRYL_COA_x_p4_MC_m" stoichiometry="1"/>
        </listOfReactants>
        <listOfProducts>
          <speciesReference species="M_2_METHYL_3_HYDROXY_BUTYRYL_COA_c_p4_MC_m" stoichiometry="1"/>
        </listOfProducts>
        <kineticLaw>
          <math xmlns="http://www.w3.org/1998/Math/MathML">
            <ci> FLUX_VALUE </ci>
          </math>
          <listOfParameters>
            <parameter id="LOWER_BOUND" value="-1000" units="mmol_per_gDW_per_hr"/>
            <parameter id="OBJECTIVE_COEFFICIENT" value="0" units="dimensionless"/>
            <parameter id="UPPER_BOUND" value="1000" units="mmol_per_gDW_per_hr"/>
            <parameter id="FLUX_VALUE" value="0" units="mmol_per_gDW_per_hr"/>
          </listOfParameters>
        </kineticLaw>
      </reaction>
      <reaction id="R_2_METHYL_3_HYDROXY_BUTYRYL_COA_xc_p5_GC" name="2-METHYL-3-HYDROXY-BUTYRYL-COA_xc" reversible="true">
        <listOfReactants>
          <speciesReference species="M_2_METHYL_3_HYDROXY_BUTYRYL_COA_x_p5_GC_m" stoichiometry="1"/>
        </listOfReactants>
        <listOfProducts>
          <speciesReference species="M_2_METHYL_3_HYDROXY_BUTYRYL_COA_c_p5_GC_m" stoichiometry="1"/>
        </listOfProducts>
        <kineticLaw>
          <math xmlns="http://www.w3.org/1998/Math/MathML">
            <ci> FLUX_VALUE </ci>
          </math>
          <listOfParameters>
            <parameter id="LOWER_BOUND" value="-1000" units="mmol_per_gDW_per_hr"/>
            <parameter id="OBJECTIVE_COEFFICIENT" value="0" units="dimensionless"/>
            <parameter id="UPPER_BOUND" value="1000" units="mmol_per_gDW_per_hr"/>
            <parameter id="FLUX_VALUE" value="0" units="mmol_per_gDW_per_hr"/>
          </listOfParameters>
        </kineticLaw>
      </reaction>
      <reaction id="R_2_METHYL_3_HYDROXY_BUTYRYL_COA_xc_p5_MC" name="2-METHYL-3-HYDROXY-BUTYRYL-COA_xc" reversible="true">
        <listOfReactants>
          <speciesReference species="M_2_METHYL_3_HYDROXY_BUTYRYL_COA_x_p5_MC_m" stoichiometry="1"/>
        </listOfReactants>
        <listOfProducts>
          <speciesReference species="M_2_METHYL_3_HYDROXY_BUTYRYL_COA_c_p5_MC_m" stoichiometry="1"/>
        </listOfProducts>
        <kineticLaw>
          <math xmlns="http://www.w3.org/1998/Math/MathML">
            <ci> FLUX_VALUE </ci>
          </math>
          <listOfParameters>
            <parameter id="LOWER_BOUND" value="-1000" units="mmol_per_gDW_per_hr"/>
            <parameter id="OBJECTIVE_COEFFICIENT" value="0" units="dimensionless"/>
            <parameter id="UPPER_BOUND" value="1000" units="mmol_per_gDW_per_hr"/>
            <parameter id="FLUX_VALUE" value="0" units="mmol_per_gDW_per_hr"/>
          </listOfParameters>
        </kineticLaw>
      </reaction>
      <reaction id="R_2_METHYL_3_HYDROXY_BUTYRYL_COA_xc_p6_GC" name="2-METHYL-3-HYDROXY-BUTYRYL-COA_xc" reversible="true">
        <listOfReactants>
          <speciesReference species="M_2_METHYL_3_HYDROXY_BUTYRYL_COA_x_p6_GC_m" stoichiometry="1"/>
        </listOfReactants>
        <listOfProducts>
          <speciesReference species="M_2_METHYL_3_HYDROXY_BUTYRYL_COA_c_p6_GC_m" stoichiometry="1"/>
        </listOfProducts>
        <kineticLaw>
          <math xmlns="http://www.w3.org/1998/Math/MathML">
            <ci> FLUX_VALUE </ci>
          </math>
          <listOfParameters>
            <parameter id="LOWER_BOUND" value="-1000" units="mmol_per_gDW_per_hr"/>
            <parameter id="OBJECTIVE_COEFFICIENT" value="0" units="dimensionless"/>
            <parameter id="UPPER_BOUND" value="1000" units="mmol_per_gDW_per_hr"/>
            <parameter id="FLUX_VALUE" value="0" units="mmol_per_gDW_per_hr"/>
          </listOfParameters>
        </kineticLaw>
      </reaction>
      <reaction id="R_2_METHYL_3_HYDROXY_BUTYRYL_COA_xc_p6_MC" name="2-METHYL-3-HYDROXY-BUTYRYL-COA_xc" reversible="true">
        <listOfReactants>
          <speciesReference species="M_2_METHYL_3_HYDROXY_BUTYRYL_COA_x_p6_MC_m" stoichiometry="1"/>
        </listOfReactants>
        <listOfProducts>
          <speciesReference species="M_2_METHYL_3_HYDROXY_BUTYRYL_COA_c_p6_MC_m" stoichiometry="1"/>
        </listOfProducts>
        <kineticLaw>
          <math xmlns="http://www.w3.org/1998/Math/MathML">
            <ci> FLUX_VALUE </ci>
          </math>
          <listOfParameters>
            <parameter id="LOWER_BOUND" value="-1000" units="mmol_per_gDW_per_hr"/>
            <parameter id="OBJECTIVE_COEFFICIENT" value="0" units="dimensionless"/>
            <parameter id="UPPER_BOUND" value="1000" units="mmol_per_gDW_per_hr"/>
            <parameter id="FLUX_VALUE" value="0" units="mmol_per_gDW_per_hr"/>
          </listOfParameters>
        </kineticLaw>
      </reaction>
      <reaction id="R_2_METHYL_ACETO_ACETYL_COA_mc_p1_GC" name="2-METHYL-ACETO-ACETYL-COA_mc" reversible="true">
        <listOfReactants>
          <speciesReference species="M_2_METHYL_ACETO_ACETYL_COA_m_p1_GC_m" stoichiometry="1"/>
        </listOfReactants>
        <listOfProducts>
          <speciesReference species="M_2_METHYL_ACETO_ACETYL_COA_c_p1_GC_m" stoichiometry="1"/>
        </listOfProducts>
        <kineticLaw>
          <math xmlns="http://www.w3.org/1998/Math/MathML">
            <ci> FLUX_VALUE </ci>
          </math>
          <listOfParameters>
            <parameter id="LOWER_BOUND" value="-1000" units="mmol_per_gDW_per_hr"/>
            <parameter id="OBJECTIVE_COEFFICIENT" value="0" units="dimensionless"/>
            <parameter id="UPPER_BOUND" value="1000" units="mmol_per_gDW_per_hr"/>
            <parameter id="FLUX_VALUE" value="0" units="mmol_per_gDW_per_hr"/>
          </listOfParameters>
        </kineticLaw>
      </reaction>
      <reaction id="R_2_METHYL_ACETO_ACETYL_COA_mc_p1_MC" name="2-METHYL-ACETO-ACETYL-COA_mc" reversible="true">
        <listOfReactants>
          <speciesReference species="M_2_METHYL_ACETO_ACETYL_COA_m_p1_MC_m" stoichiometry="1"/>
        </listOfReactants>
        <listOfProducts>
          <speciesReference species="M_2_METHYL_ACETO_ACETYL_COA_c_p1_MC_m" stoichiometry="1"/>
        </listOfProducts>
        <kineticLaw>
          <math xmlns="http://www.w3.org/1998/Math/MathML">
            <ci> FLUX_VALUE </ci>
          </math>
          <listOfParameters>
            <parameter id="LOWER_BOUND" value="-1000" units="mmol_per_gDW_per_hr"/>
            <parameter id="OBJECTIVE_COEFFICIENT" value="0" units="dimensionless"/>
            <parameter id="UPPER_BOUND" value="1000" units="mmol_per_gDW_per_hr"/>
            <parameter id="FLUX_VALUE" value="0" units="mmol_per_gDW_per_hr"/>
          </listOfParameters>
        </kineticLaw>
      </reaction>
      <reaction id="R_2_METHYL_ACETO_ACETYL_COA_mc_p2_GC" name="2-METHYL-ACETO-ACETYL-COA_mc" reversible="true">
        <listOfReactants>
          <speciesReference species="M_2_METHYL_ACETO_ACETYL_COA_m_p2_GC_m" stoichiometry="1"/>
        </listOfReactants>
        <listOfProducts>
          <speciesReference species="M_2_METHYL_ACETO_ACETYL_COA_c_p2_GC_m" stoichiometry="1"/>
        </listOfProducts>
        <kineticLaw>
          <math xmlns="http://www.w3.org/1998/Math/MathML">
            <ci> FLUX_VALUE </ci>
          </math>
          <listOfParameters>
            <parameter id="LOWER_BOUND" value="-1000" units="mmol_per_gDW_per_hr"/>
            <parameter id="OBJECTIVE_COEFFICIENT" value="0" units="dimensionless"/>
            <parameter id="UPPER_BOUND" value="1000" units="mmol_per_gDW_per_hr"/>
            <parameter id="FLUX_VALUE" value="0" units="mmol_per_gDW_per_hr"/>
          </listOfParameters>
        </kineticLaw>
      </reaction>
      <reaction id="R_2_METHYL_ACETO_ACETYL_COA_mc_p2_MC" name="2-METHYL-ACETO-ACETYL-COA_mc" reversible="true">
        <listOfReactants>
          <speciesReference species="M_2_METHYL_ACETO_ACETYL_COA_m_p2_MC_m" stoichiometry="1"/>
        </listOfReactants>
        <listOfProducts>
          <speciesReference species="M_2_METHYL_ACETO_ACETYL_COA_c_p2_MC_m" stoichiometry="1"/>
        </listOfProducts>
        <kineticLaw>
          <math xmlns="http://www.w3.org/1998/Math/MathML">
            <ci> FLUX_VALUE </ci>
          </math>
          <listOfParameters>
            <parameter id="LOWER_BOUND" value="-1000" units="mmol_per_gDW_per_hr"/>
            <parameter id="OBJECTIVE_COEFFICIENT" value="0" units="dimensionless"/>
            <parameter id="UPPER_BOUND" value="1000" units="mmol_per_gDW_per_hr"/>
            <parameter id="FLUX_VALUE" value="0" units="mmol_per_gDW_per_hr"/>
          </listOfParameters>
        </kineticLaw>
      </reaction>
      <reaction id="R_2_METHYL_ACETO_ACETYL_COA_mc_p3_GC" name="2-METHYL-ACETO-ACETYL-COA_mc" reversible="true">
        <listOfReactants>
          <speciesReference species="M_2_METHYL_ACETO_ACETYL_COA_m_p3_GC_m" stoichiometry="1"/>
        </listOfReactants>
        <listOfProducts>
          <speciesReference species="M_2_METHYL_ACETO_ACETYL_COA_c_p3_GC_m" stoichiometry="1"/>
        </listOfProducts>
        <kineticLaw>
          <math xmlns="http://www.w3.org/1998/Math/MathML">
            <ci> FLUX_VALUE </ci>
          </math>
          <listOfParameters>
            <parameter id="LOWER_BOUND" value="-1000" units="mmol_per_gDW_per_hr"/>
            <parameter id="OBJECTIVE_COEFFICIENT" value="0" units="dimensionless"/>
            <parameter id="UPPER_BOUND" value="1000" units="mmol_per_gDW_per_hr"/>
            <parameter id="FLUX_VALUE" value="0" units="mmol_per_gDW_per_hr"/>
          </listOfParameters>
        </kineticLaw>
      </reaction>
      <reaction id="R_2_METHYL_ACETO_ACETYL_COA_mc_p3_MC" name="2-METHYL-ACETO-ACETYL-COA_mc" reversible="true">
        <listOfReactants>
          <speciesReference species="M_2_METHYL_ACETO_ACETYL_COA_m_p3_MC_m" stoichiometry="1"/>
        </listOfReactants>
        <listOfProducts>
          <speciesReference species="M_2_METHYL_ACETO_ACETYL_COA_c_p3_MC_m" stoichiometry="1"/>
        </listOfProducts>
        <kineticLaw>
          <math xmlns="http://www.w3.org/1998/Math/MathML">
            <ci> FLUX_VALUE </ci>
          </math>
          <listOfParameters>
            <parameter id="LOWER_BOUND" value="-1000" units="mmol_per_gDW_per_hr"/>
            <parameter id="OBJECTIVE_COEFFICIENT" value="0" units="dimensionless"/>
            <parameter id="UPPER_BOUND" value="1000" units="mmol_per_gDW_per_hr"/>
            <parameter id="FLUX_VALUE" value="0" units="mmol_per_gDW_per_hr"/>
          </listOfParameters>
        </kineticLaw>
      </reaction>
      <reaction id="R_2_METHYL_ACETO_ACETYL_COA_mc_p4_GC" name="2-METHYL-ACETO-ACETYL-COA_mc" reversible="true">
        <listOfReactants>
          <speciesReference species="M_2_METHYL_ACETO_ACETYL_COA_m_p4_GC_m" stoichiometry="1"/>
        </listOfReactants>
        <listOfProducts>
          <speciesReference species="M_2_METHYL_ACETO_ACETYL_COA_c_p4_GC_m" stoichiometry="1"/>
        </listOfProducts>
        <kineticLaw>
          <math xmlns="http://www.w3.org/1998/Math/MathML">
            <ci> FLUX_VALUE </ci>
          </math>
          <listOfParameters>
            <parameter id="LOWER_BOUND" value="-1000" units="mmol_per_gDW_per_hr"/>
            <parameter id="OBJECTIVE_COEFFICIENT" value="0" units="dimensionless"/>
            <parameter id="UPPER_BOUND" value="1000" units="mmol_per_gDW_per_hr"/>
            <parameter id="FLUX_VALUE" value="0" units="mmol_per_gDW_per_hr"/>
          </listOfParameters>
        </kineticLaw>
      </reaction>
      <reaction id="R_2_METHYL_ACETO_ACETYL_COA_mc_p4_MC" name="2-METHYL-ACETO-ACETYL-COA_mc" reversible="true">
        <listOfReactants>
          <speciesReference species="M_2_METHYL_ACETO_ACETYL_COA_m_p4_MC_m" stoichiometry="1"/>
        </listOfReactants>
        <listOfProducts>
          <speciesReference species="M_2_METHYL_ACETO_ACETYL_COA_c_p4_MC_m" stoichiometry="1"/>
        </listOfProducts>
        <kineticLaw>
          <math xmlns="http://www.w3.org/1998/Math/MathML">
            <ci> FLUX_VALUE </ci>
          </math>
          <listOfParameters>
            <parameter id="LOWER_BOUND" value="-1000" units="mmol_per_gDW_per_hr"/>
            <parameter id="OBJECTIVE_COEFFICIENT" value="0" units="dimensionless"/>
            <parameter id="UPPER_BOUND" value="1000" units="mmol_per_gDW_per_hr"/>
            <parameter id="FLUX_VALUE" value="0" units="mmol_per_gDW_per_hr"/>
          </listOfParameters>
        </kineticLaw>
      </reaction>
      <reaction id="R_2_METHYL_ACETO_ACETYL_COA_mc_p5_GC" name="2-METHYL-ACETO-ACETYL-COA_mc" reversible="true">
        <listOfReactants>
          <speciesReference species="M_2_METHYL_ACETO_ACETYL_COA_m_p5_GC_m" stoichiometry="1"/>
        </listOfReactants>
        <listOfProducts>
          <speciesReference species="M_2_METHYL_ACETO_ACETYL_COA_c_p5_GC_m" stoichiometry="1"/>
        </listOfProducts>
        <kineticLaw>
          <math xmlns="http://www.w3.org/1998/Math/MathML">
            <ci> FLUX_VALUE </ci>
          </math>
          <listOfParameters>
            <parameter id="LOWER_BOUND" value="-1000" units="mmol_per_gDW_per_hr"/>
            <parameter id="OBJECTIVE_COEFFICIENT" value="0" units="dimensionless"/>
            <parameter id="UPPER_BOUND" value="1000" units="mmol_per_gDW_per_hr"/>
            <parameter id="FLUX_VALUE" value="0" units="mmol_per_gDW_per_hr"/>
          </listOfParameters>
        </kineticLaw>
      </reaction>
      <reaction id="R_2_METHYL_ACETO_ACETYL_COA_mc_p5_MC" name="2-METHYL-ACETO-ACETYL-COA_mc" reversible="true">
        <listOfReactants>
          <speciesReference species="M_2_METHYL_ACETO_ACETYL_COA_m_p5_MC_m" stoichiometry="1"/>
        </listOfReactants>
        <listOfProducts>
          <speciesReference species="M_2_METHYL_ACETO_ACETYL_COA_c_p5_MC_m" stoichiometry="1"/>
        </listOfProducts>
        <kineticLaw>
          <math xmlns="http://www.w3.org/1998/Math/MathML">
            <ci> FLUX_VALUE </ci>
          </math>
          <listOfParameters>
            <parameter id="LOWER_BOUND" value="-1000" units="mmol_per_gDW_per_hr"/>
            <parameter id="OBJECTIVE_COEFFICIENT" value="0" units="dimensionless"/>
            <parameter id="UPPER_BOUND" value="1000" units="mmol_per_gDW_per_hr"/>
            <parameter id="FLUX_VALUE" value="0" units="mmol_per_gDW_per_hr"/>
          </listOfParameters>
        </kineticLaw>
      </reaction>
      <reaction id="R_2_METHYL_ACETO_ACETYL_COA_mc_p6_GC" name="2-METHYL-ACETO-ACETYL-COA_mc" reversible="true">
        <listOfReactants>
          <speciesReference species="M_2_METHYL_ACETO_ACETYL_COA_m_p6_GC_m" stoichiometry="1"/>
        </listOfReactants>
        <listOfProducts>
          <speciesReference species="M_2_METHYL_ACETO_ACETYL_COA_c_p6_GC_m" stoichiometry="1"/>
        </listOfProducts>
        <kineticLaw>
          <math xmlns="http://www.w3.org/1998/Math/MathML">
            <ci> FLUX_VALUE </ci>
          </math>
          <listOfParameters>
            <parameter id="LOWER_BOUND" value="-1000" units="mmol_per_gDW_per_hr"/>
            <parameter id="OBJECTIVE_COEFFICIENT" value="0" units="dimensionless"/>
            <parameter id="UPPER_BOUND" value="1000" units="mmol_per_gDW_per_hr"/>
            <parameter id="FLUX_VALUE" value="0" units="mmol_per_gDW_per_hr"/>
          </listOfParameters>
        </kineticLaw>
      </reaction>
      <reaction id="R_2_METHYL_ACETO_ACETYL_COA_mc_p6_MC" name="2-METHYL-ACETO-ACETYL-COA_mc" reversible="true">
        <listOfReactants>
          <speciesReference species="M_2_METHYL_ACETO_ACETYL_COA_m_p6_MC_m" stoichiometry="1"/>
        </listOfReactants>
        <listOfProducts>
          <speciesReference species="M_2_METHYL_ACETO_ACETYL_COA_c_p6_MC_m" stoichiometry="1"/>
        </listOfProducts>
        <kineticLaw>
          <math xmlns="http://www.w3.org/1998/Math/MathML">
            <ci> FLUX_VALUE </ci>
          </math>
          <listOfParameters>
            <parameter id="LOWER_BOUND" value="-1000" units="mmol_per_gDW_per_hr"/>
            <parameter id="OBJECTIVE_COEFFICIENT" value="0" units="dimensionless"/>
            <parameter id="UPPER_BOUND" value="1000" units="mmol_per_gDW_per_hr"/>
            <parameter id="FLUX_VALUE" value="0" units="mmol_per_gDW_per_hr"/>
          </listOfParameters>
        </kineticLaw>
      </reaction>
      <reaction id="R_2_METHYL_ACETO_ACETYL_COA_xc_p1_GC" name="2-METHYL-ACETO-ACETYL-COA_xc" reversible="true">
        <listOfReactants>
          <speciesReference species="M_2_METHYL_ACETO_ACETYL_COA_x_p1_GC_m" stoichiometry="1"/>
        </listOfReactants>
        <listOfProducts>
          <speciesReference species="M_2_METHYL_ACETO_ACETYL_COA_c_p1_GC_m" stoichiometry="1"/>
        </listOfProducts>
        <kineticLaw>
          <math xmlns="http://www.w3.org/1998/Math/MathML">
            <ci> FLUX_VALUE </ci>
          </math>
          <listOfParameters>
            <parameter id="LOWER_BOUND" value="-1000" units="mmol_per_gDW_per_hr"/>
            <parameter id="OBJECTIVE_COEFFICIENT" value="0" units="dimensionless"/>
            <parameter id="UPPER_BOUND" value="1000" units="mmol_per_gDW_per_hr"/>
            <parameter id="FLUX_VALUE" value="0" units="mmol_per_gDW_per_hr"/>
          </listOfParameters>
        </kineticLaw>
      </reaction>
      <reaction id="R_2_METHYL_ACETO_ACETYL_COA_xc_p1_MC" name="2-METHYL-ACETO-ACETYL-COA_xc" reversible="true">
        <listOfReactants>
          <speciesReference species="M_2_METHYL_ACETO_ACETYL_COA_x_p1_MC_m" stoichiometry="1"/>
        </listOfReactants>
        <listOfProducts>
          <speciesReference species="M_2_METHYL_ACETO_ACETYL_COA_c_p1_MC_m" stoichiometry="1"/>
        </listOfProducts>
        <kineticLaw>
          <math xmlns="http://www.w3.org/1998/Math/MathML">
            <ci> FLUX_VALUE </ci>
          </math>
          <listOfParameters>
            <parameter id="LOWER_BOUND" value="-1000" units="mmol_per_gDW_per_hr"/>
            <parameter id="OBJECTIVE_COEFFICIENT" value="0" units="dimensionless"/>
            <parameter id="UPPER_BOUND" value="1000" units="mmol_per_gDW_per_hr"/>
            <parameter id="FLUX_VALUE" value="0" units="mmol_per_gDW_per_hr"/>
          </listOfParameters>
        </kineticLaw>
      </reaction>
      <reaction id="R_2_METHYL_ACETO_ACETYL_COA_xc_p2_GC" name="2-METHYL-ACETO-ACETYL-COA_xc" reversible="true">
        <listOfReactants>
          <speciesReference species="M_2_METHYL_ACETO_ACETYL_COA_x_p2_GC_m" stoichiometry="1"/>
        </listOfReactants>
        <listOfProducts>
          <speciesReference species="M_2_METHYL_ACETO_ACETYL_COA_c_p2_GC_m" stoichiometry="1"/>
        </listOfProducts>
        <kineticLaw>
          <math xmlns="http://www.w3.org/1998/Math/MathML">
            <ci> FLUX_VALUE </ci>
          </math>
          <listOfParameters>
            <parameter id="LOWER_BOUND" value="-1000" units="mmol_per_gDW_per_hr"/>
            <parameter id="OBJECTIVE_COEFFICIENT" value="0" units="dimensionless"/>
            <parameter id="UPPER_BOUND" value="1000" units="mmol_per_gDW_per_hr"/>
            <parameter id="FLUX_VALUE" value="0" units="mmol_per_gDW_per_hr"/>
          </listOfParameters>
        </kineticLaw>
      </reaction>
      <reaction id="R_2_METHYL_ACETO_ACETYL_COA_xc_p2_MC" name="2-METHYL-ACETO-ACETYL-COA_xc" reversible="true">
        <listOfReactants>
          <speciesReference species="M_2_METHYL_ACETO_ACETYL_COA_x_p2_MC_m" stoichiometry="1"/>
        </listOfReactants>
        <listOfProducts>
          <speciesReference species="M_2_METHYL_ACETO_ACETYL_COA_c_p2_MC_m" stoichiometry="1"/>
        </listOfProducts>
        <kineticLaw>
          <math xmlns="http://www.w3.org/1998/Math/MathML">
            <ci> FLUX_VALUE </ci>
          </math>
          <listOfParameters>
            <parameter id="LOWER_BOUND" value="-1000" units="mmol_per_gDW_per_hr"/>
            <parameter id="OBJECTIVE_COEFFICIENT" value="0" units="dimensionless"/>
            <parameter id="UPPER_BOUND" value="1000" units="mmol_per_gDW_per_hr"/>
            <parameter id="FLUX_VALUE" value="0" units="mmol_per_gDW_per_hr"/>
          </listOfParameters>
        </kineticLaw>
      </reaction>
      <reaction id="R_2_METHYL_ACETO_ACETYL_COA_xc_p3_GC" name="2-METHYL-ACETO-ACETYL-COA_xc" reversible="true">
        <listOfReactants>
          <speciesReference species="M_2_METHYL_ACETO_ACETYL_COA_x_p3_GC_m" stoichiometry="1"/>
        </listOfReactants>
        <listOfProducts>
          <speciesReference species="M_2_METHYL_ACETO_ACETYL_COA_c_p3_GC_m" stoichiometry="1"/>
        </listOfProducts>
        <kineticLaw>
          <math xmlns="http://www.w3.org/1998/Math/MathML">
            <ci> FLUX_VALUE </ci>
          </math>
          <listOfParameters>
            <parameter id="LOWER_BOUND" value="-1000" units="mmol_per_gDW_per_hr"/>
            <parameter id="OBJECTIVE_COEFFICIENT" value="0" units="dimensionless"/>
            <parameter id="UPPER_BOUND" value="1000" units="mmol_per_gDW_per_hr"/>
            <parameter id="FLUX_VALUE" value="0" units="mmol_per_gDW_per_hr"/>
          </listOfParameters>
        </kineticLaw>
      </reaction>
      <reaction id="R_2_METHYL_ACETO_ACETYL_COA_xc_p3_MC" name="2-METHYL-ACETO-ACETYL-COA_xc" reversible="true">
        <listOfReactants>
          <speciesReference species="M_2_METHYL_ACETO_ACETYL_COA_x_p3_MC_m" stoichiometry="1"/>
        </listOfReactants>
        <listOfProducts>
          <speciesReference species="M_2_METHYL_ACETO_ACETYL_COA_c_p3_MC_m" stoichiometry="1"/>
        </listOfProducts>
        <kineticLaw>
          <math xmlns="http://www.w3.org/1998/Math/MathML">
            <ci> FLUX_VALUE </ci>
          </math>
          <listOfParameters>
            <parameter id="LOWER_BOUND" value="-1000" units="mmol_per_gDW_per_hr"/>
            <parameter id="OBJECTIVE_COEFFICIENT" value="0" units="dimensionless"/>
            <parameter id="UPPER_BOUND" value="1000" units="mmol_per_gDW_per_hr"/>
            <parameter id="FLUX_VALUE" value="0" units="mmol_per_gDW_per_hr"/>
          </listOfParameters>
        </kineticLaw>
      </reaction>
      <reaction id="R_2_METHYL_ACETO_ACETYL_COA_xc_p4_GC" name="2-METHYL-ACETO-ACETYL-COA_xc" reversible="true">
        <listOfReactants>
          <speciesReference species="M_2_METHYL_ACETO_ACETYL_COA_x_p4_GC_m" stoichiometry="1"/>
        </listOfReactants>
        <listOfProducts>
          <speciesReference species="M_2_METHYL_ACETO_ACETYL_COA_c_p4_GC_m" stoichiometry="1"/>
        </listOfProducts>
        <kineticLaw>
          <math xmlns="http://www.w3.org/1998/Math/MathML">
            <ci> FLUX_VALUE </ci>
          </math>
          <listOfParameters>
            <parameter id="LOWER_BOUND" value="-1000" units="mmol_per_gDW_per_hr"/>
            <parameter id="OBJECTIVE_COEFFICIENT" value="0" units="dimensionless"/>
            <parameter id="UPPER_BOUND" value="1000" units="mmol_per_gDW_per_hr"/>
            <parameter id="FLUX_VALUE" value="0" units="mmol_per_gDW_per_hr"/>
          </listOfParameters>
        </kineticLaw>
      </reaction>
      <reaction id="R_2_METHYL_ACETO_ACETYL_COA_xc_p4_MC" name="2-METHYL-ACETO-ACETYL-COA_xc" reversible="true">
        <listOfReactants>
          <speciesReference species="M_2_METHYL_ACETO_ACETYL_COA_x_p4_MC_m" stoichiometry="1"/>
        </listOfReactants>
        <listOfProducts>
          <speciesReference species="M_2_METHYL_ACETO_ACETYL_COA_c_p4_MC_m" stoichiometry="1"/>
        </listOfProducts>
        <kineticLaw>
          <math xmlns="http://www.w3.org/1998/Math/MathML">
            <ci> FLUX_VALUE </ci>
          </math>
          <listOfParameters>
            <parameter id="LOWER_BOUND" value="-1000" units="mmol_per_gDW_per_hr"/>
            <parameter id="OBJECTIVE_COEFFICIENT" value="0" units="dimensionless"/>
            <parameter id="UPPER_BOUND" value="1000" units="mmol_per_gDW_per_hr"/>
            <parameter id="FLUX_VALUE" value="0" units="mmol_per_gDW_per_hr"/>
          </listOfParameters>
        </kineticLaw>
      </reaction>
      <reaction id="R_2_METHYL_ACETO_ACETYL_COA_xc_p5_GC" name="2-METHYL-ACETO-ACETYL-COA_xc" reversible="true">
        <listOfReactants>
          <speciesReference species="M_2_METHYL_ACETO_ACETYL_COA_x_p5_GC_m" stoichiometry="1"/>
        </listOfReactants>
        <listOfProducts>
          <speciesReference species="M_2_METHYL_ACETO_ACETYL_COA_c_p5_GC_m" stoichiometry="1"/>
        </listOfProducts>
        <kineticLaw>
          <math xmlns="http://www.w3.org/1998/Math/MathML">
            <ci> FLUX_VALUE </ci>
          </math>
          <listOfParameters>
            <parameter id="LOWER_BOUND" value="-1000" units="mmol_per_gDW_per_hr"/>
            <parameter id="OBJECTIVE_COEFFICIENT" value="0" units="dimensionless"/>
            <parameter id="UPPER_BOUND" value="1000" units="mmol_per_gDW_per_hr"/>
            <parameter id="FLUX_VALUE" value="0" units="mmol_per_gDW_per_hr"/>
          </listOfParameters>
        </kineticLaw>
      </reaction>
      <reaction id="R_2_METHYL_ACETO_ACETYL_COA_xc_p5_MC" name="2-METHYL-ACETO-ACETYL-COA_xc" reversible="true">
        <listOfReactants>
          <speciesReference species="M_2_METHYL_ACETO_ACETYL_COA_x_p5_MC_m" stoichiometry="1"/>
        </listOfReactants>
        <listOfProducts>
          <speciesReference species="M_2_METHYL_ACETO_ACETYL_COA_c_p5_MC_m" stoichiometry="1"/>
        </listOfProducts>
        <kineticLaw>
          <math xmlns="http://www.w3.org/1998/Math/MathML">
            <ci> FLUX_VALUE </ci>
          </math>
          <listOfParameters>
            <parameter id="LOWER_BOUND" value="-1000" units="mmol_per_gDW_per_hr"/>
            <parameter id="OBJECTIVE_COEFFICIENT" value="0" units="dimensionless"/>
            <parameter id="UPPER_BOUND" value="1000" units="mmol_per_gDW_per_hr"/>
            <parameter id="FLUX_VALUE" value="0" units="mmol_per_gDW_per_hr"/>
          </listOfParameters>
        </kineticLaw>
      </reaction>
      <reaction id="R_2_METHYL_ACETO_ACETYL_COA_xc_p6_GC" name="2-METHYL-ACETO-ACETYL-COA_xc" reversible="true">
        <listOfReactants>
          <speciesReference species="M_2_METHYL_ACETO_ACETYL_COA_x_p6_GC_m" stoichiometry="1"/>
        </listOfReactants>
        <listOfProducts>
          <speciesReference species="M_2_METHYL_ACETO_ACETYL_COA_c_p6_GC_m" stoichiometry="1"/>
        </listOfProducts>
        <kineticLaw>
          <math xmlns="http://www.w3.org/1998/Math/MathML">
            <ci> FLUX_VALUE </ci>
          </math>
          <listOfParameters>
            <parameter id="LOWER_BOUND" value="-1000" units="mmol_per_gDW_per_hr"/>
            <parameter id="OBJECTIVE_COEFFICIENT" value="0" units="dimensionless"/>
            <parameter id="UPPER_BOUND" value="1000" units="mmol_per_gDW_per_hr"/>
            <parameter id="FLUX_VALUE" value="0" units="mmol_per_gDW_per_hr"/>
          </listOfParameters>
        </kineticLaw>
      </reaction>
      <reaction id="R_2_METHYL_ACETO_ACETYL_COA_xc_p6_MC" name="2-METHYL-ACETO-ACETYL-COA_xc" reversible="true">
        <listOfReactants>
          <speciesReference species="M_2_METHYL_ACETO_ACETYL_COA_x_p6_MC_m" stoichiometry="1"/>
        </listOfReactants>
        <listOfProducts>
          <speciesReference species="M_2_METHYL_ACETO_ACETYL_COA_c_p6_MC_m" stoichiometry="1"/>
        </listOfProducts>
        <kineticLaw>
          <math xmlns="http://www.w3.org/1998/Math/MathML">
            <ci> FLUX_VALUE </ci>
          </math>
          <listOfParameters>
            <parameter id="LOWER_BOUND" value="-1000" units="mmol_per_gDW_per_hr"/>
            <parameter id="OBJECTIVE_COEFFICIENT" value="0" units="dimensionless"/>
            <parameter id="UPPER_BOUND" value="1000" units="mmol_per_gDW_per_hr"/>
            <parameter id="FLUX_VALUE" value="0" units="mmol_per_gDW_per_hr"/>
          </listOfParameters>
        </kineticLaw>
      </reaction>
      <reaction id="R_2_PERIOD_1_PERIOD_1_PERIOD_103_RXN_c_p1_GC" name="2.1.1.103-RXN" reversible="false">
        <listOfReactants>
          <speciesReference species="M_S_ADENOSYLMETHIONINE_c_p1_GC_c" stoichiometry="1"/>
          <speciesReference species="M_aPHOSPHORYL_ETHANOLAMINE_c_p1_GC_c" stoichiometry="0.13"/>
          <speciesReference species="M_PHOSPHORYL_ETHANOLAMINE_c_p1_GC_c" stoichiometry="0.87"/>
        </listOfReactants>
        <listOfProducts>
          <speciesReference species="M_PROTON_c_p1_GC_c" stoichiometry="0.01"/>
          <speciesReference species="M_aCPD_406_c_p1_GC_c" stoichiometry="0.12"/>
          <speciesReference species="M_CPD_406_c_p1_GC_c" stoichiometry="0.88"/>
          <speciesReference species="M_ADENOSYL_HOMO_CYS_c_p1_GC_c" stoichiometry="1"/>
        </listOfProducts>
        <kineticLaw>
          <math xmlns="http://www.w3.org/1998/Math/MathML">
            <ci> FLUX_VALUE </ci>
          </math>
          <listOfParameters>
            <parameter id="LOWER_BOUND" value="0" units="mmol_per_gDW_per_hr"/>
            <parameter id="OBJECTIVE_COEFFICIENT" value="0" units="dimensionless"/>
            <parameter id="UPPER_BOUND" value="1000" units="mmol_per_gDW_per_hr"/>
            <parameter id="FLUX_VALUE" value="0" units="mmol_per_gDW_per_hr"/>
          </listOfParameters>
        </kineticLaw>
      </reaction>
      <reaction id="R_2_PERIOD_1_PERIOD_1_PERIOD_103_RXN_c_p1_MC" name="2.1.1.103-RXN" reversible="false">
        <listOfReactants>
          <speciesReference species="M_PHOSPHORYL_ETHANOLAMINE_c_p1_MC_c" stoichiometry="0.87"/>
          <speciesReference species="M_S_ADENOSYLMETHIONINE_c_p1_MC_c" stoichiometry="1"/>
          <speciesReference species="M_aPHOSPHORYL_ETHANOLAMINE_c_p1_MC_c" stoichiometry="0.13"/>
        </listOfReactants>
        <listOfProducts>
          <speciesReference species="M_ADENOSYL_HOMO_CYS_c_p1_MC_c" stoichiometry="1"/>
          <speciesReference species="M_PROTON_c_p1_MC_c" stoichiometry="0.01"/>
          <speciesReference species="M_aCPD_406_c_p1_MC_c" stoichiometry="0.12"/>
          <speciesReference species="M_CPD_406_c_p1_MC_c" stoichiometry="0.88"/>
        </listOfProducts>
        <kineticLaw>
          <math xmlns="http://www.w3.org/1998/Math/MathML">
            <ci> FLUX_VALUE </ci>
          </math>
          <listOfParameters>
            <parameter id="LOWER_BOUND" value="0" units="mmol_per_gDW_per_hr"/>
            <parameter id="OBJECTIVE_COEFFICIENT" value="0" units="dimensionless"/>
            <parameter id="UPPER_BOUND" value="1000" units="mmol_per_gDW_per_hr"/>
            <parameter id="FLUX_VALUE" value="0" units="mmol_per_gDW_per_hr"/>
          </listOfParameters>
        </kineticLaw>
      </reaction>
      <reaction id="R_2_PERIOD_1_PERIOD_1_PERIOD_103_RXN_c_p2_GC" name="2.1.1.103-RXN" reversible="false">
        <listOfReactants>
          <speciesReference species="M_PHOSPHORYL_ETHANOLAMINE_c_p2_GC_c" stoichiometry="0.87"/>
          <speciesReference species="M_S_ADENOSYLMETHIONINE_c_p2_GC_c" stoichiometry="1"/>
          <speciesReference species="M_aPHOSPHORYL_ETHANOLAMINE_c_p2_GC_c" stoichiometry="0.13"/>
        </listOfReactants>
        <listOfProducts>
          <speciesReference species="M_ADENOSYL_HOMO_CYS_c_p2_GC_c" stoichiometry="1"/>
          <speciesReference species="M_PROTON_c_p2_GC_c" stoichiometry="0.01"/>
          <speciesReference species="M_CPD_406_c_p2_GC_c" stoichiometry="0.88"/>
          <speciesReference species="M_aCPD_406_c_p2_GC_c" stoichiometry="0.12"/>
        </listOfProducts>
        <kineticLaw>
          <math xmlns="http://www.w3.org/1998/Math/MathML">
            <ci> FLUX_VALUE </ci>
          </math>
          <listOfParameters>
            <parameter id="LOWER_BOUND" value="0" units="mmol_per_gDW_per_hr"/>
            <parameter id="OBJECTIVE_COEFFICIENT" value="0" units="dimensionless"/>
            <parameter id="UPPER_BOUND" value="1000" units="mmol_per_gDW_per_hr"/>
            <parameter id="FLUX_VALUE" value="0" units="mmol_per_gDW_per_hr"/>
          </listOfParameters>
        </kineticLaw>
      </reaction>
      <reaction id="R_2_PERIOD_1_PERIOD_1_PERIOD_103_RXN_c_p2_MC" name="2.1.1.103-RXN" reversible="false">
        <listOfReactants>
          <speciesReference species="M_PHOSPHORYL_ETHANOLAMINE_c_p2_MC_c" stoichiometry="0.87"/>
          <speciesReference species="M_S_ADENOSYLMETHIONINE_c_p2_MC_c" stoichiometry="1"/>
          <speciesReference species="M_aPHOSPHORYL_ETHANOLAMINE_c_p2_MC_c" stoichiometry="0.13"/>
        </listOfReactants>
        <listOfProducts>
          <speciesReference species="M_aCPD_406_c_p2_MC_c" stoichiometry="0.12"/>
          <speciesReference species="M_ADENOSYL_HOMO_CYS_c_p2_MC_c" stoichiometry="1"/>
          <speciesReference species="M_PROTON_c_p2_MC_c" stoichiometry="0.01"/>
          <speciesReference species="M_CPD_406_c_p2_MC_c" stoichiometry="0.88"/>
        </listOfProducts>
        <kineticLaw>
          <math xmlns="http://www.w3.org/1998/Math/MathML">
            <ci> FLUX_VALUE </ci>
          </math>
          <listOfParameters>
            <parameter id="LOWER_BOUND" value="0" units="mmol_per_gDW_per_hr"/>
            <parameter id="OBJECTIVE_COEFFICIENT" value="0" units="dimensionless"/>
            <parameter id="UPPER_BOUND" value="1000" units="mmol_per_gDW_per_hr"/>
            <parameter id="FLUX_VALUE" value="0" units="mmol_per_gDW_per_hr"/>
          </listOfParameters>
        </kineticLaw>
      </reaction>
      <reaction id="R_2_PERIOD_1_PERIOD_1_PERIOD_103_RXN_c_p3_GC" name="2.1.1.103-RXN" reversible="false">
        <listOfReactants>
          <speciesReference species="M_PHOSPHORYL_ETHANOLAMINE_c_p3_GC_c" stoichiometry="0.87"/>
          <speciesReference species="M_S_ADENOSYLMETHIONINE_c_p3_GC_c" stoichiometry="1"/>
          <speciesReference species="M_aPHOSPHORYL_ETHANOLAMINE_c_p3_GC_c" stoichiometry="0.13"/>
        </listOfReactants>
        <listOfProducts>
          <speciesReference species="M_CPD_406_c_p3_GC_c" stoichiometry="0.88"/>
          <speciesReference species="M_aCPD_406_c_p3_GC_c" stoichiometry="0.12"/>
          <speciesReference species="M_PROTON_c_p3_GC_c" stoichiometry="0.01"/>
          <speciesReference species="M_ADENOSYL_HOMO_CYS_c_p3_GC_c" stoichiometry="1"/>
        </listOfProducts>
        <kineticLaw>
          <math xmlns="http://www.w3.org/1998/Math/MathML">
            <ci> FLUX_VALUE </ci>
          </math>
          <listOfParameters>
            <parameter id="LOWER_BOUND" value="0" units="mmol_per_gDW_per_hr"/>
            <parameter id="OBJECTIVE_COEFFICIENT" value="0" units="dimensionless"/>
            <parameter id="UPPER_BOUND" value="1000" units="mmol_per_gDW_per_hr"/>
            <parameter id="FLUX_VALUE" value="0" units="mmol_per_gDW_per_hr"/>
          </listOfParameters>
        </kineticLaw>
      </reaction>
      <reaction id="R_2_PERIOD_1_PERIOD_1_PERIOD_103_RXN_c_p3_MC" name="2.1.1.103-RXN" reversible="false">
        <listOfReactants>
          <speciesReference species="M_S_ADENOSYLMETHIONINE_c_p3_MC_c" stoichiometry="1"/>
          <speciesReference species="M_aPHOSPHORYL_ETHANOLAMINE_c_p3_MC_c" stoichiometry="0.13"/>
          <speciesReference species="M_PHOSPHORYL_ETHANOLAMINE_c_p3_MC_c" stoichiometry="0.87"/>
        </listOfReactants>
        <listOfProducts>
          <speciesReference species="M_ADENOSYL_HOMO_CYS_c_p3_MC_c" stoichiometry="1"/>
          <speciesReference species="M_CPD_406_c_p3_MC_c" stoichiometry="0.88"/>
          <speciesReference species="M_aCPD_406_c_p3_MC_c" stoichiometry="0.12"/>
          <speciesReference species="M_PROTON_c_p3_MC_c" stoichiometry="0.01"/>
        </listOfProducts>
        <kineticLaw>
          <math xmlns="http://www.w3.org/1998/Math/MathML">
            <ci> FLUX_VALUE </ci>
          </math>
          <listOfParameters>
            <parameter id="LOWER_BOUND" value="0" units="mmol_per_gDW_per_hr"/>
            <parameter id="OBJECTIVE_COEFFICIENT" value="0" units="dimensionless"/>
            <parameter id="UPPER_BOUND" value="1000" units="mmol_per_gDW_per_hr"/>
            <parameter id="FLUX_VALUE" value="0" units="mmol_per_gDW_per_hr"/>
          </listOfParameters>
        </kineticLaw>
      </reaction>
      <reaction id="R_2_PERIOD_1_PERIOD_1_PERIOD_103_RXN_c_p4_GC" name="2.1.1.103-RXN" reversible="false">
        <listOfReactants>
          <speciesReference species="M_PHOSPHORYL_ETHANOLAMINE_c_p4_GC_c" stoichiometry="0.87"/>
          <speciesReference species="M_S_ADENOSYLMETHIONINE_c_p4_GC_c" stoichiometry="1"/>
          <speciesReference species="M_aPHOSPHORYL_ETHANOLAMINE_c_p4_GC_c" stoichiometry="0.13"/>
        </listOfReactants>
        <listOfProducts>
          <speciesReference species="M_PROTON_c_p4_GC_c" stoichiometry="0.01"/>
          <speciesReference species="M_ADENOSYL_HOMO_CYS_c_p4_GC_c" stoichiometry="1"/>
          <speciesReference species="M_CPD_406_c_p4_GC_c" stoichiometry="0.88"/>
          <speciesReference species="M_aCPD_406_c_p4_GC_c" stoichiometry="0.12"/>
        </listOfProducts>
        <kineticLaw>
          <math xmlns="http://www.w3.org/1998/Math/MathML">
            <ci> FLUX_VALUE </ci>
          </math>
          <listOfParameters>
            <parameter id="LOWER_BOUND" value="0" units="mmol_per_gDW_per_hr"/>
            <parameter id="OBJECTIVE_COEFFICIENT" value="0" units="dimensionless"/>
            <parameter id="UPPER_BOUND" value="1000" units="mmol_per_gDW_per_hr"/>
            <parameter id="FLUX_VALUE" value="0" units="mmol_per_gDW_per_hr"/>
          </listOfParameters>
        </kineticLaw>
      </reaction>
      <reaction id="R_2_PERIOD_1_PERIOD_1_PERIOD_103_RXN_c_p4_MC" name="2.1.1.103-RXN" reversible="false">
        <listOfReactants>
          <speciesReference species="M_PHOSPHORYL_ETHANOLAMINE_c_p4_MC_c" stoichiometry="0.87"/>
          <speciesReference species="M_S_ADENOSYLMETHIONINE_c_p4_MC_c" stoichiometry="1"/>
          <speciesReference species="M_aPHOSPHORYL_ETHANOLAMINE_c_p4_MC_c" stoichiometry="0.13"/>
        </listOfReactants>
        <listOfProducts>
          <speciesReference species="M_PROTON_c_p4_MC_c" stoichiometry="0.01"/>
          <speciesReference species="M_ADENOSYL_HOMO_CYS_c_p4_MC_c" stoichiometry="1"/>
          <speciesReference species="M_CPD_406_c_p4_MC_c" stoichiometry="0.88"/>
          <speciesReference species="M_aCPD_406_c_p4_MC_c" stoichiometry="0.12"/>
        </listOfProducts>
        <kineticLaw>
          <math xmlns="http://www.w3.org/1998/Math/MathML">
            <ci> FLUX_VALUE </ci>
          </math>
          <listOfParameters>
            <parameter id="LOWER_BOUND" value="0" units="mmol_per_gDW_per_hr"/>
            <parameter id="OBJECTIVE_COEFFICIENT" value="0" units="dimensionless"/>
            <parameter id="UPPER_BOUND" value="1000" units="mmol_per_gDW_per_hr"/>
            <parameter id="FLUX_VALUE" value="0" units="mmol_per_gDW_per_hr"/>
          </listOfParameters>
        </kineticLaw>
      </reaction>
      <reaction id="R_2_PERIOD_1_PERIOD_1_PERIOD_103_RXN_c_p5_GC" name="2.1.1.103-RXN" reversible="false">
        <listOfReactants>
          <speciesReference species="M_PHOSPHORYL_ETHANOLAMINE_c_p5_GC_c" stoichiometry="0.87"/>
          <speciesReference species="M_S_ADENOSYLMETHIONINE_c_p5_GC_c" stoichiometry="1"/>
          <speciesReference species="M_aPHOSPHORYL_ETHANOLAMINE_c_p5_GC_c" stoichiometry="0.13"/>
        </listOfReactants>
        <listOfProducts>
          <speciesReference species="M_aCPD_406_c_p5_GC_c" stoichiometry="0.12"/>
          <speciesReference species="M_PROTON_c_p5_GC_c" stoichiometry="0.01"/>
          <speciesReference species="M_CPD_406_c_p5_GC_c" stoichiometry="0.88"/>
          <speciesReference species="M_ADENOSYL_HOMO_CYS_c_p5_GC_c" stoichiometry="1"/>
        </listOfProducts>
        <kineticLaw>
          <math xmlns="http://www.w3.org/1998/Math/MathML">
            <ci> FLUX_VALUE </ci>
          </math>
          <listOfParameters>
            <parameter id="LOWER_BOUND" value="0" units="mmol_per_gDW_per_hr"/>
            <parameter id="OBJECTIVE_COEFFICIENT" value="0" units="dimensionless"/>
            <parameter id="UPPER_BOUND" value="1000" units="mmol_per_gDW_per_hr"/>
            <parameter id="FLUX_VALUE" value="0" units="mmol_per_gDW_per_hr"/>
          </listOfParameters>
        </kineticLaw>
      </reaction>
      <reaction id="R_2_PERIOD_1_PERIOD_1_PERIOD_103_RXN_c_p5_MC" name="2.1.1.103-RXN" reversible="false">
        <listOfReactants>
          <speciesReference species="M_S_ADENOSYLMETHIONINE_c_p5_MC_c" stoichiometry="1"/>
          <speciesReference species="M_aPHOSPHORYL_ETHANOLAMINE_c_p5_MC_c" stoichiometry="0.13"/>
          <speciesReference species="M_PHOSPHORYL_ETHANOLAMINE_c_p5_MC_c" stoichiometry="0.87"/>
        </listOfReactants>
        <listOfProducts>
          <speciesReference species="M_PROTON_c_p5_MC_c" stoichiometry="0.01"/>
          <speciesReference species="M_aCPD_406_c_p5_MC_c" stoichiometry="0.12"/>
          <speciesReference species="M_CPD_406_c_p5_MC_c" stoichiometry="0.88"/>
          <speciesReference species="M_ADENOSYL_HOMO_CYS_c_p5_MC_c" stoichiometry="1"/>
        </listOfProducts>
        <kineticLaw>
          <math xmlns="http://www.w3.org/1998/Math/MathML">
            <ci> FLUX_VALUE </ci>
          </math>
          <listOfParameters>
            <parameter id="LOWER_BOUND" value="0" units="mmol_per_gDW_per_hr"/>
            <parameter id="OBJECTIVE_COEFFICIENT" value="0" units="dimensionless"/>
            <parameter id="UPPER_BOUND" value="1000" units="mmol_per_gDW_per_hr"/>
            <parameter id="FLUX_VALUE" value="0" units="mmol_per_gDW_per_hr"/>
          </listOfParameters>
        </kineticLaw>
      </reaction>
      <reaction id="R_2_PERIOD_1_PERIOD_1_PERIOD_103_RXN_c_p6_GC" name="2.1.1.103-RXN" reversible="false">
        <listOfReactants>
          <speciesReference species="M_PHOSPHORYL_ETHANOLAMINE_c_p6_GC_c" stoichiometry="0.87"/>
          <speciesReference species="M_S_ADENOSYLMETHIONINE_c_p6_GC_c" stoichiometry="1"/>
          <speciesReference species="M_aPHOSPHORYL_ETHANOLAMINE_c_p6_GC_c" stoichiometry="0.13"/>
        </listOfReactants>
        <listOfProducts>
          <speciesReference species="M_ADENOSYL_HOMO_CYS_c_p6_GC_c" stoichiometry="1"/>
          <speciesReference species="M_PROTON_c_p6_GC_c" stoichiometry="0.01"/>
          <speciesReference species="M_aCPD_406_c_p6_GC_c" stoichiometry="0.12"/>
          <speciesReference species="M_CPD_406_c_p6_GC_c" stoichiometry="0.88"/>
        </listOfProducts>
        <kineticLaw>
          <math xmlns="http://www.w3.org/1998/Math/MathML">
            <ci> FLUX_VALUE </ci>
          </math>
          <listOfParameters>
            <parameter id="LOWER_BOUND" value="0" units="mmol_per_gDW_per_hr"/>
            <parameter id="OBJECTIVE_COEFFICIENT" value="0" units="dimensionless"/>
            <parameter id="UPPER_BOUND" value="1000" units="mmol_per_gDW_per_hr"/>
            <parameter id="FLUX_VALUE" value="0" units="mmol_per_gDW_per_hr"/>
          </listOfParameters>
        </kineticLaw>
      </reaction>
      <reaction id="R_2_PERIOD_1_PERIOD_1_PERIOD_103_RXN_c_p6_MC" name="2.1.1.103-RXN" reversible="false">
        <listOfReactants>
          <speciesReference species="M_PHOSPHORYL_ETHANOLAMINE_c_p6_MC_c" stoichiometry="0.87"/>
          <speciesReference species="M_S_ADENOSYLMETHIONINE_c_p6_MC_c" stoichiometry="1"/>
          <speciesReference species="M_aPHOSPHORYL_ETHANOLAMINE_c_p6_MC_c" stoichiometry="0.13"/>
        </listOfReactants>
        <listOfProducts>
          <speciesReference species="M_ADENOSYL_HOMO_CYS_c_p6_MC_c" stoichiometry="1"/>
          <speciesReference species="M_PROTON_c_p6_MC_c" stoichiometry="0.01"/>
          <speciesReference species="M_aCPD_406_c_p6_MC_c" stoichiometry="0.12"/>
          <speciesReference species="M_CPD_406_c_p6_MC_c" stoichiometry="0.88"/>
        </listOfProducts>
        <kineticLaw>
          <math xmlns="http://www.w3.org/1998/Math/MathML">
            <ci> FLUX_VALUE </ci>
          </math>
          <listOfParameters>
            <parameter id="LOWER_BOUND" value="0" units="mmol_per_gDW_per_hr"/>
            <parameter id="OBJECTIVE_COEFFICIENT" value="0" units="dimensionless"/>
            <parameter id="UPPER_BOUND" value="1000" units="mmol_per_gDW_per_hr"/>
            <parameter id="FLUX_VALUE" value="0" units="mmol_per_gDW_per_hr"/>
          </listOfParameters>
        </kineticLaw>
      </reaction>
      <reaction id="R_2_PERIOD_3_PERIOD_1_PERIOD_180_RXN_p_p1_GC" name="2.3.1.180-RXN:Beta-ketoacyl-acyl-carrier-protein synthase III" reversible="false">
        <listOfReactants>
          <speciesReference species="M_ACETYL_COA_p_p1_GC_p" stoichiometry="1"/>
          <speciesReference species="M_MALONYL_ACP_p_p1_GC_p" stoichiometry="1"/>
          <speciesReference species="M_PROTON_p_p1_GC_p" stoichiometry="1"/>
        </listOfReactants>
        <listOfProducts>
          <speciesReference species="M_CO_A_p_p1_GC_p" stoichiometry="1"/>
          <speciesReference species="M_CARBON_DIOXIDE_p_p1_GC_p" stoichiometry="1"/>
          <speciesReference species="M_Acetoacetyl_ACPs_p_p1_GC_p" stoichiometry="1"/>
        </listOfProducts>
        <kineticLaw>
          <math xmlns="http://www.w3.org/1998/Math/MathML">
            <ci> FLUX_VALUE </ci>
          </math>
          <listOfParameters>
            <parameter id="LOWER_BOUND" value="0" units="mmol_per_gDW_per_hr"/>
            <parameter id="OBJECTIVE_COEFFICIENT" value="0" units="dimensionless"/>
            <parameter id="UPPER_BOUND" value="1000" units="mmol_per_gDW_per_hr"/>
            <parameter id="FLUX_VALUE" value="0" units="mmol_per_gDW_per_hr"/>
          </listOfParameters>
        </kineticLaw>
      </reaction>
      <reaction id="R_2_PERIOD_3_PERIOD_1_PERIOD_180_RXN_p_p1_MC" name="2.3.1.180-RXN:Beta-ketoacyl-acyl-carrier-protein synthase III" reversible="false">
        <listOfReactants>
          <speciesReference species="M_PROTON_p_p1_MC_p" stoichiometry="1"/>
          <speciesReference species="M_MALONYL_ACP_p_p1_MC_p" stoichiometry="1"/>
          <speciesReference species="M_ACETYL_COA_p_p1_MC_p" stoichiometry="1"/>
        </listOfReactants>
        <listOfProducts>
          <speciesReference species="M_Acetoacetyl_ACPs_p_p1_MC_p" stoichiometry="1"/>
          <speciesReference species="M_CO_A_p_p1_MC_p" stoichiometry="1"/>
          <speciesReference species="M_CARBON_DIOXIDE_p_p1_MC_p" stoichiometry="1"/>
        </listOfProducts>
        <kineticLaw>
          <math xmlns="http://www.w3.org/1998/Math/MathML">
            <ci> FLUX_VALUE </ci>
          </math>
          <listOfParameters>
            <parameter id="LOWER_BOUND" value="0" units="mmol_per_gDW_per_hr"/>
            <parameter id="OBJECTIVE_COEFFICIENT" value="0" units="dimensionless"/>
            <parameter id="UPPER_BOUND" value="1000" units="mmol_per_gDW_per_hr"/>
            <parameter id="FLUX_VALUE" value="0" units="mmol_per_gDW_per_hr"/>
          </listOfParameters>
        </kineticLaw>
      </reaction>
      <reaction id="R_2_PERIOD_3_PERIOD_1_PERIOD_180_RXN_p_p2_GC" name="2.3.1.180-RXN:Beta-ketoacyl-acyl-carrier-protein synthase III" reversible="false">
        <listOfReactants>
          <speciesReference species="M_PROTON_p_p2_GC_p" stoichiometry="1"/>
          <speciesReference species="M_MALONYL_ACP_p_p2_GC_p" stoichiometry="1"/>
          <speciesReference species="M_ACETYL_COA_p_p2_GC_p" stoichiometry="1"/>
        </listOfReactants>
        <listOfProducts>
          <speciesReference species="M_Acetoacetyl_ACPs_p_p2_GC_p" stoichiometry="1"/>
          <speciesReference species="M_CO_A_p_p2_GC_p" stoichiometry="1"/>
          <speciesReference species="M_CARBON_DIOXIDE_p_p2_GC_p" stoichiometry="1"/>
        </listOfProducts>
        <kineticLaw>
          <math xmlns="http://www.w3.org/1998/Math/MathML">
            <ci> FLUX_VALUE </ci>
          </math>
          <listOfParameters>
            <parameter id="LOWER_BOUND" value="0" units="mmol_per_gDW_per_hr"/>
            <parameter id="OBJECTIVE_COEFFICIENT" value="0" units="dimensionless"/>
            <parameter id="UPPER_BOUND" value="1000" units="mmol_per_gDW_per_hr"/>
            <parameter id="FLUX_VALUE" value="0" units="mmol_per_gDW_per_hr"/>
          </listOfParameters>
        </kineticLaw>
      </reaction>
      <reaction id="R_2_PERIOD_3_PERIOD_1_PERIOD_180_RXN_p_p2_MC" name="2.3.1.180-RXN:Beta-ketoacyl-acyl-carrier-protein synthase III" reversible="false">
        <listOfReactants>
          <speciesReference species="M_PROTON_p_p2_MC_p" stoichiometry="1"/>
          <speciesReference species="M_ACETYL_COA_p_p2_MC_p" stoichiometry="1"/>
          <speciesReference species="M_MALONYL_ACP_p_p2_MC_p" stoichiometry="1"/>
        </listOfReactants>
        <listOfProducts>
          <speciesReference species="M_Acetoacetyl_ACPs_p_p2_MC_p" stoichiometry="1"/>
          <speciesReference species="M_CO_A_p_p2_MC_p" stoichiometry="1"/>
          <speciesReference species="M_CARBON_DIOXIDE_p_p2_MC_p" stoichiometry="1"/>
        </listOfProducts>
        <kineticLaw>
          <math xmlns="http://www.w3.org/1998/Math/MathML">
            <ci> FLUX_VALUE </ci>
          </math>
          <listOfParameters>
            <parameter id="LOWER_BOUND" value="0" units="mmol_per_gDW_per_hr"/>
            <parameter id="OBJECTIVE_COEFFICIENT" value="0" units="dimensionless"/>
            <parameter id="UPPER_BOUND" value="1000" units="mmol_per_gDW_per_hr"/>
            <parameter id="FLUX_VALUE" value="0" units="mmol_per_gDW_per_hr"/>
          </listOfParameters>
        </kineticLaw>
      </reaction>
      <reaction id="R_2_PERIOD_3_PERIOD_1_PERIOD_180_RXN_p_p3_GC" name="2.3.1.180-RXN:Beta-ketoacyl-acyl-carrier-protein synthase III" reversible="false">
        <listOfReactants>
          <speciesReference species="M_ACETYL_COA_p_p3_GC_p" stoichiometry="1"/>
          <speciesReference species="M_PROTON_p_p3_GC_p" stoichiometry="1"/>
          <speciesReference species="M_MALONYL_ACP_p_p3_GC_p" stoichiometry="1"/>
        </listOfReactants>
        <listOfProducts>
          <speciesReference species="M_CARBON_DIOXIDE_p_p3_GC_p" stoichiometry="1"/>
          <speciesReference species="M_CO_A_p_p3_GC_p" stoichiometry="1"/>
          <speciesReference species="M_Acetoacetyl_ACPs_p_p3_GC_p" stoichiometry="1"/>
        </listOfProducts>
        <kineticLaw>
          <math xmlns="http://www.w3.org/1998/Math/MathML">
            <ci> FLUX_VALUE </ci>
          </math>
          <listOfParameters>
            <parameter id="LOWER_BOUND" value="0" units="mmol_per_gDW_per_hr"/>
            <parameter id="OBJECTIVE_COEFFICIENT" value="0" units="dimensionless"/>
            <parameter id="UPPER_BOUND" value="1000" units="mmol_per_gDW_per_hr"/>
            <parameter id="FLUX_VALUE" value="0" units="mmol_per_gDW_per_hr"/>
          </listOfParameters>
        </kineticLaw>
      </reaction>
      <reaction id="R_2_PERIOD_3_PERIOD_1_PERIOD_180_RXN_p_p3_MC" name="2.3.1.180-RXN:Beta-ketoacyl-acyl-carrier-protein synthase III" reversible="false">
        <listOfReactants>
          <speciesReference species="M_MALONYL_ACP_p_p3_MC_p" stoichiometry="1"/>
          <speciesReference species="M_ACETYL_COA_p_p3_MC_p" stoichiometry="1"/>
          <speciesReference species="M_PROTON_p_p3_MC_p" stoichiometry="1"/>
        </listOfReactants>
        <listOfProducts>
          <speciesReference species="M_CO_A_p_p3_MC_p" stoichiometry="1"/>
          <speciesReference species="M_CARBON_DIOXIDE_p_p3_MC_p" stoichiometry="1"/>
          <speciesReference species="M_Acetoacetyl_ACPs_p_p3_MC_p" stoichiometry="1"/>
        </listOfProducts>
        <kineticLaw>
          <math xmlns="http://www.w3.org/1998/Math/MathML">
            <ci> FLUX_VALUE </ci>
          </math>
          <listOfParameters>
            <parameter id="LOWER_BOUND" value="0" units="mmol_per_gDW_per_hr"/>
            <parameter id="OBJECTIVE_COEFFICIENT" value="0" units="dimensionless"/>
            <parameter id="UPPER_BOUND" value="1000" units="mmol_per_gDW_per_hr"/>
            <parameter id="FLUX_VALUE" value="0" units="mmol_per_gDW_per_hr"/>
          </listOfParameters>
        </kineticLaw>
      </reaction>
      <reaction id="R_2_PERIOD_3_PERIOD_1_PERIOD_180_RXN_p_p4_GC" name="2.3.1.180-RXN:Beta-ketoacyl-acyl-carrier-protein synthase III" reversible="false">
        <listOfReactants>
          <speciesReference species="M_ACETYL_COA_p_p4_GC_p" stoichiometry="1"/>
          <speciesReference species="M_MALONYL_ACP_p_p4_GC_p" stoichiometry="1"/>
          <speciesReference species="M_PROTON_p_p4_GC_p" stoichiometry="1"/>
        </listOfReactants>
        <listOfProducts>
          <speciesReference species="M_Acetoacetyl_ACPs_p_p4_GC_p" stoichiometry="1"/>
          <speciesReference species="M_CARBON_DIOXIDE_p_p4_GC_p" stoichiometry="1"/>
          <speciesReference species="M_CO_A_p_p4_GC_p" stoichiometry="1"/>
        </listOfProducts>
        <kineticLaw>
          <math xmlns="http://www.w3.org/1998/Math/MathML">
            <ci> FLUX_VALUE </ci>
          </math>
          <listOfParameters>
            <parameter id="LOWER_BOUND" value="0" units="mmol_per_gDW_per_hr"/>
            <parameter id="OBJECTIVE_COEFFICIENT" value="0" units="dimensionless"/>
            <parameter id="UPPER_BOUND" value="1000" units="mmol_per_gDW_per_hr"/>
            <parameter id="FLUX_VALUE" value="0" units="mmol_per_gDW_per_hr"/>
          </listOfParameters>
        </kineticLaw>
      </reaction>
      <reaction id="R_2_PERIOD_3_PERIOD_1_PERIOD_180_RXN_p_p4_MC" name="2.3.1.180-RXN:Beta-ketoacyl-acyl-carrier-protein synthase III" reversible="false">
        <listOfReactants>
          <speciesReference species="M_MALONYL_ACP_p_p4_MC_p" stoichiometry="1"/>
          <speciesReference species="M_ACETYL_COA_p_p4_MC_p" stoichiometry="1"/>
          <speciesReference species="M_PROTON_p_p4_MC_p" stoichiometry="1"/>
        </listOfReactants>
        <listOfProducts>
          <speciesReference species="M_CO_A_p_p4_MC_p" stoichiometry="1"/>
          <speciesReference species="M_Acetoacetyl_ACPs_p_p4_MC_p" stoichiometry="1"/>
          <speciesReference species="M_CARBON_DIOXIDE_p_p4_MC_p" stoichiometry="1"/>
        </listOfProducts>
        <kineticLaw>
          <math xmlns="http://www.w3.org/1998/Math/MathML">
            <ci> FLUX_VALUE </ci>
          </math>
          <listOfParameters>
            <parameter id="LOWER_BOUND" value="0" units="mmol_per_gDW_per_hr"/>
            <parameter id="OBJECTIVE_COEFFICIENT" value="0" units="dimensionless"/>
            <parameter id="UPPER_BOUND" value="1000" units="mmol_per_gDW_per_hr"/>
            <parameter id="FLUX_VALUE" value="0" units="mmol_per_gDW_per_hr"/>
          </listOfParameters>
        </kineticLaw>
      </reaction>
      <reaction id="R_2_PERIOD_3_PERIOD_1_PERIOD_180_RXN_p_p5_GC" name="2.3.1.180-RXN:Beta-ketoacyl-acyl-carrier-protein synthase III" reversible="false">
        <listOfReactants>
          <speciesReference species="M_MALONYL_ACP_p_p5_GC_p" stoichiometry="1"/>
          <speciesReference species="M_PROTON_p_p5_GC_p" stoichiometry="1"/>
          <speciesReference species="M_ACETYL_COA_p_p5_GC_p" stoichiometry="1"/>
        </listOfReactants>
        <listOfProducts>
          <speciesReference species="M_CO_A_p_p5_GC_p" stoichiometry="1"/>
          <speciesReference species="M_Acetoacetyl_ACPs_p_p5_GC_p" stoichiometry="1"/>
          <speciesReference species="M_CARBON_DIOXIDE_p_p5_GC_p" stoichiometry="1"/>
        </listOfProducts>
        <kineticLaw>
          <math xmlns="http://www.w3.org/1998/Math/MathML">
            <ci> FLUX_VALUE </ci>
          </math>
          <listOfParameters>
            <parameter id="LOWER_BOUND" value="0" units="mmol_per_gDW_per_hr"/>
            <parameter id="OBJECTIVE_COEFFICIENT" value="0" units="dimensionless"/>
            <parameter id="UPPER_BOUND" value="1000" units="mmol_per_gDW_per_hr"/>
            <parameter id="FLUX_VALUE" value="0" units="mmol_per_gDW_per_hr"/>
          </listOfParameters>
        </kineticLaw>
      </reaction>
      <reaction id="R_2_PERIOD_3_PERIOD_1_PERIOD_180_RXN_p_p5_MC" name="2.3.1.180-RXN:Beta-ketoacyl-acyl-carrier-protein synthase III" reversible="false">
        <listOfReactants>
          <speciesReference species="M_ACETYL_COA_p_p5_MC_p" stoichiometry="1"/>
          <speciesReference species="M_MALONYL_ACP_p_p5_MC_p" stoichiometry="1"/>
          <speciesReference species="M_PROTON_p_p5_MC_p" stoichiometry="1"/>
        </listOfReactants>
        <listOfProducts>
          <speciesReference species="M_CARBON_DIOXIDE_p_p5_MC_p" stoichiometry="1"/>
          <speciesReference species="M_CO_A_p_p5_MC_p" stoichiometry="1"/>
          <speciesReference species="M_Acetoacetyl_ACPs_p_p5_MC_p" stoichiometry="1"/>
        </listOfProducts>
        <kineticLaw>
          <math xmlns="http://www.w3.org/1998/Math/MathML">
            <ci> FLUX_VALUE </ci>
          </math>
          <listOfParameters>
            <parameter id="LOWER_BOUND" value="0" units="mmol_per_gDW_per_hr"/>
            <parameter id="OBJECTIVE_COEFFICIENT" value="0" units="dimensionless"/>
            <parameter id="UPPER_BOUND" value="1000" units="mmol_per_gDW_per_hr"/>
            <parameter id="FLUX_VALUE" value="0" units="mmol_per_gDW_per_hr"/>
          </listOfParameters>
        </kineticLaw>
      </reaction>
      <reaction id="R_2_PERIOD_3_PERIOD_1_PERIOD_180_RXN_p_p6_GC" name="2.3.1.180-RXN:Beta-ketoacyl-acyl-carrier-protein synthase III" reversible="false">
        <listOfReactants>
          <speciesReference species="M_MALONYL_ACP_p_p6_GC_p" stoichiometry="1"/>
          <speciesReference species="M_PROTON_p_p6_GC_p" stoichiometry="1"/>
          <speciesReference species="M_ACETYL_COA_p_p6_GC_p" stoichiometry="1"/>
        </listOfReactants>
        <listOfProducts>
          <speciesReference species="M_Acetoacetyl_ACPs_p_p6_GC_p" stoichiometry="1"/>
          <speciesReference species="M_CO_A_p_p6_GC_p" stoichiometry="1"/>
          <speciesReference species="M_CARBON_DIOXIDE_p_p6_GC_p" stoichiometry="1"/>
        </listOfProducts>
        <kineticLaw>
          <math xmlns="http://www.w3.org/1998/Math/MathML">
            <ci> FLUX_VALUE </ci>
          </math>
          <listOfParameters>
            <parameter id="LOWER_BOUND" value="0" units="mmol_per_gDW_per_hr"/>
            <parameter id="OBJECTIVE_COEFFICIENT" value="0" units="dimensionless"/>
            <parameter id="UPPER_BOUND" value="1000" units="mmol_per_gDW_per_hr"/>
            <parameter id="FLUX_VALUE" value="0" units="mmol_per_gDW_per_hr"/>
          </listOfParameters>
        </kineticLaw>
      </reaction>
      <reaction id="R_2_PERIOD_3_PERIOD_1_PERIOD_180_RXN_p_p6_MC" name="2.3.1.180-RXN:Beta-ketoacyl-acyl-carrier-protein synthase III" reversible="false">
        <listOfReactants>
          <speciesReference species="M_PROTON_p_p6_MC_p" stoichiometry="1"/>
          <speciesReference species="M_MALONYL_ACP_p_p6_MC_p" stoichiometry="1"/>
          <speciesReference species="M_ACETYL_COA_p_p6_MC_p" stoichiometry="1"/>
        </listOfReactants>
        <listOfProducts>
          <speciesReference species="M_CO_A_p_p6_MC_p" stoichiometry="1"/>
          <speciesReference species="M_Acetoacetyl_ACPs_p_p6_MC_p" stoichiometry="1"/>
          <speciesReference species="M_CARBON_DIOXIDE_p_p6_MC_p" stoichiometry="1"/>
        </listOfProducts>
        <kineticLaw>
          <math xmlns="http://www.w3.org/1998/Math/MathML">
            <ci> FLUX_VALUE </ci>
          </math>
          <listOfParameters>
            <parameter id="LOWER_BOUND" value="0" units="mmol_per_gDW_per_hr"/>
            <parameter id="OBJECTIVE_COEFFICIENT" value="0" units="dimensionless"/>
            <parameter id="UPPER_BOUND" value="1000" units="mmol_per_gDW_per_hr"/>
            <parameter id="FLUX_VALUE" value="0" units="mmol_per_gDW_per_hr"/>
          </listOfParameters>
        </kineticLaw>
      </reaction>
      <reaction id="R_2_PERIOD_4_PERIOD_1_PERIOD_111_RXN_c_p1_GC" name="2.4.1.111-RXN:Coniferyl-alcohol glucosyltransferase" reversible="false">
        <listOfReactants>
```
