## Supporting Information Datasets S3 for "Ancient atmospheric changes could favour C_3_-to-CAM transition: A simulation-based evidence"

```
# Python scripts for all the simulations


# Functions written in Functions_Delta_CO2.py file...................................................................................................................
#....................................................................................................................................................................

import math
import scobra
import pickle
import numpy as np
import pandas as pd
import matplotlib.pyplot as plt


def SineSkewed(x, A, period, mean, d, f = (2 * math.pi)/24):
    
    # Generator of a sine curve with skewness
    
    # A = (Tmax - Tmin)/2 
    # m = (Tmax + Tmin)/2  
    # f = (2 * math.pi)/24 
    # d represents the skewness
    
    v = mean + A * math.sin(f * ((x - period) + d * math.sin(f *(x - period))/2))
    return v

def TempAndHumGenerator(Tmax = 30 ,Tmin = 15 ,RHmax = 1.0 ,RHmin = 0.4):
    
    # To generate the graphs of temperature and humidity for a particular geographical region
    
    plt.figure(figsize=(10,3))

    Tmax = Tmax
    Tmin = Tmin
    RHmax = RHmax
    RHmin = RHmin
    A_t = (Tmax - Tmin)/2
    t_mean = (Tmax + Tmin)/2
    d = 3.2
    period = -20.8
    A_h = -(RHmax - RHmin)/2
    h_mean = (RHmax + RHmin)/2

    data_temp = []
    for i in range(24):
        c = SineSkewed(i, A_t, period, t_mean, d, f = (2 * math.pi)/24)
        data_temp.append(c)

    data_hum = []
    for i in range(24):
        c = SineSkewed(i, A_h, period, h_mean, d, f = (2 * math.pi)/24)
        data_hum.append(c)
    
    fig, ax1 = plt.subplots(figsize=(8,3))

    ax1.set_xlabel('Time (s)')
    ax1.set_ylabel('Temperature (Degree Celsius)', color="b")
    ax1.plot(range(24), data_temp, color="b")
    ax1.tick_params(axis='y', labelcolor="b")
    ax1.set_ylim(0,Tmax+5)
    ax2 = ax1.twinx() 

    ax2.set_ylabel('Relative Humidity', color="r")
    ax2.plot(range(24), data_hum, color="r")
    ax2.tick_params(axis='y', labelcolor="r")
    ax2.set_ylim(0,1.1)

    fig.tight_layout()
    plt.show()

    # Max and Min Temperature and Humidity taken from IMD and data for 6 phases hase been calculated
    temp = [round(data_temp[2], 0), round(data_temp[8],0), round(data_temp[13],0), round(data_temp[14],0), round(data_temp[19],0), round(data_temp[1],0)]
    print(temp)

    RH = [round(data_hum[2], 2), round(data_hum[8], 2), round(data_hum[13], 2), round(data_hum[14], 2), round(data_hum[19], 2), round(data_hum[1], 2)]
    print(RH)
    temp_hum=[temp, RH]

    return temp_hum

# Calculation of maintenance value of GC..............................................................................................................

def GC_maintenance(mal_percentage = 9):

    m=scobra.Model("Model_GC_MC.xls")

    phases = ['_p1', '_p2', '_p3', '_p4', '_p5', '_p6']
    phase_transfer = ['_p1p2', '_p2p3', '_day_night', '_p4p5', '_p5p6', '_night_day']

    p1_span = 1
    p2_span = 10
    p3_span = 1
    p4_span = 1
    p5_span = 10
    p6_span = 1
    
    
    # Guard cell constraints
    for phase in phases:
        for i in m.Reactions("_biomass"+phase+"_GC"):
            m.SetConstraint(i, 0, 0)
    
    constraints = {
                    'NADPH_Dehydrogenase_p_p1_GC':(0,0),
                    'NADPH_Dehydrogenase_p_p2_GC':(0,0),
                    'NADPH_Dehydrogenase_p_p3_GC':(0,0),
                    'NADPH_Dehydrogenase_p_p4_GC':(0,0),
                    'NADPH_Dehydrogenase_p_p5_GC':(0,0),
                    'NADPH_Dehydrogenase_p_p6_GC':(0,0),
                    'Plastoquinol_Oxidase_p_p1_GC':(0,0),
                    'Plastoquinol_Oxidase_p_p2_GC':(0,0),
                    'Plastoquinol_Oxidase_p_p3_GC':(0,0),
                    'Plastoquinol_Oxidase_p_p4_GC':(0,0),
                    'Plastoquinol_Oxidase_p_p5_GC':(0,0),
                    'Plastoquinol_Oxidase_p_p6_GC':(0,0),
                    'FRUCTAN_p1p2_storage_GC':(0,0),
                    'FRUCTAN_p2p3_storage_GC':(0,0),
                    'FRUCTAN_day_night_storage_GC':(0,0),
                    'FRUCTAN_p4p5_storage_GC':(0,0),
                    'FRUCTAN_p5p6_storage_GC':(0,0),
                    'FRUCTAN_night_day_storage_GC':(0,0),
                    }
    m.SetConstraints(constraints)

    m.SetConstraints({'Photon_tx_p1_GC':(None,None)})
    m.SetConstraints({'Photon_tx_p2_GC':(None,None)})
    m.SetConstraints({'Photon_tx_p3_GC':(None,None)})
    m.SetConstraints({'Photon_tx_p4_GC':(0,0)})
    m.SetConstraints({'Photon_tx_p5_GC':(0,0)})
    m.SetConstraints({'Photon_tx_p6_GC':(0,0)})
    m.SetReacsFixedRatio({"Photon_tx_p1_GC":5, "Photon_tx_p2_GC":148, "Photon_tx_p3_GC":3})


    m.SetConstraints({'GLC_tx_p1_GC':(0,0),'GLC_tx_p2_GC':(0,0),'GLC_tx_p3_GC':(0,0),'GLC_tx_p4_GC':(0,0),'GLC_tx_p5_GC':(0,0),'GLC_tx_p6_GC':(0,0)})
    m.SetConstraints({'H_tx_p1_GC':(0,0),'H_tx_p2_GC':(0,0),'H_tx_p3_GC':(0,0),'H_tx_p4_GC':(0,0),'H_tx_p5_GC':(0,0),'H_tx_p6_GC':(0,0)})
    m.SetConstraints({'SO4_tx_p1_GC':(0,0),'SO4_tx_p2_GC':(0,0),'SO4_tx_p3_GC':(0,0),'SO4_tx_p4_GC':(0,0),'SO4_tx_p5_GC':(0,0),'SO4_tx_p6_GC':(0,0)})
    m.SetConstraints({'Pi_tx_p1_GC':(0,0),'Pi_tx_p2_GC':(0,0),'Pi_tx_p3_GC':(0,0),'Pi_tx_p4_GC':(0,0),'Pi_tx_p5_GC':(0,0),'Pi_tx_p6_GC':(0,0)})
    m.SetConstraints({'Nitrate_tx_p1_GC':(0,0),'Nitrate_tx_p2_GC':(0,0),'Nitrate_tx_p3_GC':(0,0),'Nitrate_tx_p4_GC':(0,0),'Nitrate_tx_p5_GC':(0,0),'Nitrate_tx_p6_GC':(0,0)})
    m.SetConstraints({'Sucrose_tx_p1_GC':(0,0),'Sucrose_tx_p2_GC':(0,0),'Sucrose_tx_p3_GC':(0,0),'Sucrose_tx_p4_GC':(0,0),'Sucrose_tx_p5_GC':(0,0),'Sucrose_tx_p6_GC':(0,0)})
    m.SetConstraints({'unlProtHYPO_c_p1_GC':(0,0),'unlProtHYPO_c_p2_GC':(0,0),'unlProtHYPO_c_p3_GC':(0,0),'unlProtHYPO_c_p4_GC':(0,0),'unlProtHYPO_c_p5_GC':(0,0),'unlProtHYPO_c_p6_GC':(0,0)})
    m.SetConstraints({'NH4_tx_p1_GC':(0,0),'NH4_tx_p2_GC':(0,0),'NH4_tx_p3_GC':(0,0),'NH4_tx_p4_GC':(0,0),'NH4_tx_p5_GC':(0,0),'NH4_tx_p6_GC':(0,0)})

    kcl = 0.9
    k2malate = 0.8
    sucrose = 1
    OP_1 = 1.928
    OP_2 = 0.165

    for t in phase_transfer:
        m.SetSumReacsConstraint({"Cl"+t+"_storage_GC":-1, "MAL"+t+"_storage_GC":-2, "K"+t+"_storage_GC":1}, 0)

    m.SetSumReacsConstraint({"Cl_night_day_storage_GC":2*kcl, "MAL_night_day_storage_GC":3*k2malate, "SUCROSE_night_day_storage_GC":1*sucrose}, OP_2)
    m.SetSumReacsConstraint({"Cl_p1p2_storage_GC":2*kcl, "MAL_p1p2_storage_GC":3*k2malate, "SUCROSE_p1p2_storage_GC":1*sucrose}, OP_1)
    m.SetSumReacsConstraint({"Cl_p2p3_storage_GC":2*kcl, "MAL_p2p3_storage_GC":3*k2malate, "SUCROSE_p2p3_storage_GC":1*sucrose}, OP_1)
    m.SetSumReacsConstraint({"Cl_day_night_storage_GC":2*kcl, "MAL_day_night_storage_GC":3*k2malate, "SUCROSE_day_night_storage_GC":1*sucrose}, OP_1)
    m.SetSumReacsConstraint({"Cl_p4p5_storage_GC":2*kcl, "MAL_p4p5_storage_GC":3*k2malate, "SUCROSE_p4p5_storage_GC":1*sucrose}, OP_2)
    m.SetSumReacsConstraint({"Cl_p5p6_storage_GC":2*kcl, "MAL_p5p6_storage_GC":3*k2malate, "SUCROSE_p5p6_storage_GC":1*sucrose}, OP_2)

    percentage = mal_percentage
    m.SetReacsFixedRatio({"Cl_p1p2_storage_GC":10-percentage, "MAL_p1p2_storage_GC":percentage})
    m.SetReacsFixedRatio({"Cl_p2p3_storage_GC":10-percentage, "MAL_p2p3_storage_GC":percentage})
    m.SetReacsFixedRatio({"Cl_day_night_storage_GC":10-percentage, "MAL_day_night_storage_GC":percentage})
    m.SetReacsFixedRatio({"Cl_p4p5_storage_GC":10-percentage, "MAL_p4p5_storage_GC":percentage})
    m.SetReacsFixedRatio({"Cl_p5p6_storage_GC":10-percentage, "MAL_p5p6_storage_GC":percentage})
    m.SetReacsFixedRatio({"Cl_night_day_storage_GC":10-percentage, "MAL_night_day_storage_GC":percentage})
    
    m.SetConstraint('K_p2p3_storage_GC', 0, 0)

    m.SetReacsFixedRatio({"RXN_961_p_p1_GC":1, "RIBULOSE_BISPHOSPHATE_CARBOXYLASE_RXN_p_p1_GC":3})
    m.SetReacsFixedRatio({"RXN_961_p_p2_GC":1, "RIBULOSE_BISPHOSPHATE_CARBOXYLASE_RXN_p_p2_GC":3})
    m.SetReacsFixedRatio({"RXN_961_p_p3_GC":1, "RIBULOSE_BISPHOSPHATE_CARBOXYLASE_RXN_p_p3_GC":3})


    lo = 0
    hi = 10
    tol = 1e-2
    diff = 1
    while diff > tol:
        atp_GC = (lo+hi)/2.0
        print(atp_GC)
        m.SetConstraints({'ATPase_tx_p1_GC':(atp_GC*p1_span,atp_GC*p1_span)})
        m.SetConstraints({'ATPase_tx_p2_GC':(atp_GC*p2_span,atp_GC*p2_span)})
        m.SetConstraints({'ATPase_tx_p3_GC':(atp_GC*p3_span,atp_GC*p3_span)})
        m.SetConstraints({'ATPase_tx_p4_GC':(atp_GC*p4_span,atp_GC*p4_span)})
        m.SetConstraints({'ATPase_tx_p5_GC':(atp_GC*p5_span,atp_GC*p5_span)})
        m.SetConstraints({'ATPase_tx_p6_GC':(atp_GC*p6_span,atp_GC*p6_span)})
        m.SetConstraints({'NADPHoxc_tx_p1_GC':(atp_GC*p1_span/9,atp_GC*p1_span/9)})
        m.SetConstraints({'NADPHoxc_tx_p2_GC':(atp_GC*p2_span/9,atp_GC*p2_span/9)})
        m.SetConstraints({'NADPHoxc_tx_p3_GC':(atp_GC*p3_span/9,atp_GC*p3_span/9)})
        m.SetConstraints({'NADPHoxc_tx_p4_GC':(atp_GC*p4_span/9,atp_GC*p4_span/9)})
        m.SetConstraints({'NADPHoxc_tx_p5_GC':(atp_GC*p5_span/9,atp_GC*p5_span/9)})
        m.SetConstraints({'NADPHoxc_tx_p6_GC':(atp_GC*p6_span/9,atp_GC*p6_span/9)})
        m.SetConstraints({'NADPHoxm_tx_p1_GC':(atp_GC*p1_span/9,atp_GC*p1_span/9)})
        m.SetConstraints({'NADPHoxm_tx_p2_GC':(atp_GC*p2_span/9,atp_GC*p2_span/9)})
        m.SetConstraints({'NADPHoxm_tx_p3_GC':(atp_GC*p3_span/9,atp_GC*p3_span/9)})
        m.SetConstraints({'NADPHoxm_tx_p4_GC':(atp_GC*p4_span/9,atp_GC*p4_span/9)})
        m.SetConstraints({'NADPHoxm_tx_p5_GC':(atp_GC*p5_span/9,atp_GC*p5_span/9)})
        m.SetConstraints({'NADPHoxm_tx_p6_GC':(atp_GC*p6_span/9,atp_GC*p6_span/9)})
        m.SetConstraints({'NADPHoxp_tx_p1_GC':(atp_GC*p1_span/9,atp_GC*p1_span/9)})
        m.SetConstraints({'NADPHoxp_tx_p2_GC':(atp_GC*p2_span/9,atp_GC*p2_span/9)})
        m.SetConstraints({'NADPHoxp_tx_p3_GC':(atp_GC*p3_span/9,atp_GC*p3_span/9)})
        m.SetConstraints({'NADPHoxp_tx_p4_GC':(atp_GC*p4_span/9,atp_GC*p4_span/9)})
        m.SetConstraints({'NADPHoxp_tx_p5_GC':(atp_GC*p5_span/9,atp_GC*p5_span/9)})
        m.SetConstraints({'NADPHoxp_tx_p6_GC':(atp_GC*p6_span/9,atp_GC*p6_span/9)})
    
        m.SetConstraint('Sucrose_tx_p2_GC', OP_1*0.8, OP_1*0.8)
        m.SetConstraint('Sucrose_tx_p5_GC', OP_2*0.8, OP_2*0.8)
        m.MinFluxSolve()
        sol_C3=m.GetSol(IncZeroes=True)
    
        co2 = sol_C3["CO2_e_p1_GC"]+sol_C3["CO2_e_p2_GC"]+sol_C3["CO2_e_p3_GC"]
        tempo = OP_1 * 0.2 * 12
        diff = abs(co2 - tempo) 
        if co2 < tempo:
            lo = atp_GC
        elif co2 > tempo:
            hi = atp_GC

    return atp_GC

# Model load with generalized constants....................................................................................................

def LoadModelWithGeneralConstraints(Model_Name = "Model_GC_MC.xls", atp_GC = 0, percentage = 0):
    
    m=scobra.Model(Model_Name)

    phases = ['_p1', '_p2', '_p3', '_p4', '_p5', '_p6']
    phase_transfer = ['_p1p2', '_p2p3', '_day_night', '_p4p5', '_p5p6', '_night_day']

    p1_span = 1
    p2_span = 10
    p3_span = 1
    p4_span = 1
    p5_span = 10
    p6_span = 1
    span = [1, 10, 1, 1, 10, 1]

    # Mesophyll cell constraints
    m.SetConstraints({'Photon_tx_p1_MC':(None,None)})
    m.SetConstraints({'Photon_tx_p2_MC':(200,200)})
    m.SetConstraints({'Photon_tx_p3_MC':(None,None)})
    m.SetConstraint("Photon_tx_p4_MC", 0, 0)
    m.SetConstraint("Photon_tx_p5_MC", 0, 0)
    m.SetConstraint("Photon_tx_p6_MC", 0, 0)
    m.SetReacsFixedRatio({"Photon_tx_p1_MC":5, "Photon_tx_p2_MC":148, "Photon_tx_p3_MC":3})

    constraints = {
                    'Starch_biomass_p1_MC':(0,0),
                    'Starch_biomass_p2_MC':(0,0),
                    'Starch_biomass_p3_MC':(0,0),
                    'Starch_biomass_p4_MC':(0,0),
                    'Starch_biomass_p5_MC':(0,0),
                    'Starch_biomass_p6_MC':(0,0),
                    'NADPH_Dehydrogenase_p_p1_MC':(0,0),
                    'NADPH_Dehydrogenase_p_p2_MC':(0,0),
                    'NADPH_Dehydrogenase_p_p3_MC':(0,0),
                    'NADPH_Dehydrogenase_p_p4_MC':(0,0),
                    'NADPH_Dehydrogenase_p_p5_MC':(0,0),
                    'NADPH_Dehydrogenase_p_p6_MC':(0,0),
                    'Plastoquinol_Oxidase_p_p1_MC':(0,0),
                    'Plastoquinol_Oxidase_p_p2_MC':(0,0),
                    'Plastoquinol_Oxidase_p_p3_MC':(0,0),
                    'Plastoquinol_Oxidase_p_p4_MC':(0,0),
                    'Plastoquinol_Oxidase_p_p5_MC':(0,0),
                    'Plastoquinol_Oxidase_p_p6_MC':(0,0),
                    'SUCROSE_p1p2_storage_MC':(0,0),
                    'SUCROSE_p2p3_storage_MC':(0,0),
                    'SUCROSE_day_night_storage_MC':(0,0),
                    'SUCROSE_p4p5_storage_MC':(0,0),
                    'SUCROSE_p5p6_storage_MC':(0,0),
                    'SUCROSE_night_day_storage_MC':(0,0),
                    'FRUCTAN_p1p2_storage_MC':(0,0),
                    'FRUCTAN_p2p3_storage_MC':(0,0),
                    'FRUCTAN_day_night_storage_MC':(0,0),
                    'FRUCTAN_p4p5_storage_MC':(0,0),
                    'FRUCTAN_p5p6_storage_MC':(0,0),
                    'FRUCTAN_night_day_storage_MC':(0,0),
                    }

    m.SetConstraints(constraints)

    atp_MC=(8.5/12)
    
    m.SetConstraints({'ATPase_tx_p1_MC':(atp_MC*p1_span,atp_MC*p1_span)})
    m.SetConstraints({'ATPase_tx_p2_MC':(atp_MC*p2_span,atp_MC*p2_span)})
    m.SetConstraints({'ATPase_tx_p3_MC':(atp_MC*p3_span,atp_MC*p3_span)})
    m.SetConstraints({'ATPase_tx_p4_MC':(atp_MC*p4_span,atp_MC*p4_span)})
    m.SetConstraints({'ATPase_tx_p5_MC':(atp_MC*p5_span,atp_MC*p5_span)})
    m.SetConstraints({'ATPase_tx_p6_MC':(atp_MC*p6_span,atp_MC*p6_span)})
    m.SetConstraints({'NADPHoxc_tx_p1_MC':(atp_MC*p1_span/9,atp_MC*p1_span/9)})
    m.SetConstraints({'NADPHoxc_tx_p2_MC':(atp_MC*p2_span/9,atp_MC*p2_span/9)})
    m.SetConstraints({'NADPHoxc_tx_p3_MC':(atp_MC*p3_span/9,atp_MC*p3_span/9)})
    m.SetConstraints({'NADPHoxc_tx_p4_MC':(atp_MC*p4_span/9,atp_MC*p4_span/9)})
    m.SetConstraints({'NADPHoxc_tx_p5_MC':(atp_MC*p5_span/9,atp_MC*p5_span/9)})
    m.SetConstraints({'NADPHoxc_tx_p6_MC':(atp_MC*p6_span/9,atp_MC*p6_span/9)})
    m.SetConstraints({'NADPHoxm_tx_p1_MC':(atp_MC*p1_span/9,atp_MC*p1_span/9)})
    m.SetConstraints({'NADPHoxm_tx_p2_MC':(atp_MC*p2_span/9,atp_MC*p2_span/9)})
    m.SetConstraints({'NADPHoxm_tx_p3_MC':(atp_MC*p3_span/9,atp_MC*p3_span/9)})
    m.SetConstraints({'NADPHoxm_tx_p4_MC':(atp_MC*p4_span/9,atp_MC*p4_span/9)})
    m.SetConstraints({'NADPHoxm_tx_p5_MC':(atp_MC*p5_span/9,atp_MC*p5_span/9)})
    m.SetConstraints({'NADPHoxm_tx_p6_MC':(atp_MC*p6_span/9,atp_MC*p6_span/9)})
    m.SetConstraints({'NADPHoxp_tx_p1_MC':(atp_MC*p1_span/9,atp_MC*p1_span/9)})
    m.SetConstraints({'NADPHoxp_tx_p2_MC':(atp_MC*p2_span/9,atp_MC*p2_span/9)})
    m.SetConstraints({'NADPHoxp_tx_p3_MC':(atp_MC*p3_span/9,atp_MC*p3_span/9)})
    m.SetConstraints({'NADPHoxp_tx_p4_MC':(atp_MC*p4_span/9,atp_MC*p4_span/9)})
    m.SetConstraints({'NADPHoxp_tx_p5_MC':(atp_MC*p5_span/9,atp_MC*p5_span/9)})
    m.SetConstraints({'NADPHoxp_tx_p6_MC':(atp_MC*p6_span/9,atp_MC*p6_span/9)})

    m.SetConstraints({'GLC_tx_p1_MC':(0,0),'GLC_tx_p2_MC':(0,0),'GLC_tx_p3_MC':(0,0),'GLC_tx_p4_MC':(0,0),'GLC_tx_p5_MC':(0,0),'GLC_tx_p6_MC':(0,0)})
    m.SetConstraints({'SO4_tx_p1_MC':(0,None),'SO4_tx_p2_MC':(0,None),'SO4_tx_p3_MC':(0,None),'SO4_tx_p4_MC':(0,None),'SO4_tx_p5_MC':(0,None),'SO4_tx_p6_MC':(0,None)})
    m.SetConstraints({'Pi_tx_p1_MC':(0,None),'Pi_tx_p2_MC':(0,None),'Pi_tx_p3_MC':(0,None),'Pi_tx_p4_MC':(0,None),'Pi_tx_p5_MC':(0,None),'Pi_tx_p6_MC':(0,None)})
    m.SetConstraints({'Biomass_tx_p1_MC':(0,0),'Biomass_tx_p2_MC':(0,0),'Biomass_tx_p3_MC':(0,0),'Biomass_tx_p4_MC':(0,0),'Biomass_tx_p5_MC':(0,0),'Biomass_tx_p6_MC':(0,0)})
    m.SetConstraints({'Sucrose_tx_p1_MC':(0,0),'Sucrose_tx_p2_MC':(0,0),'Sucrose_tx_p3_MC':(0,0),'Sucrose_tx_p4_MC':(0,0),'Sucrose_tx_p5_MC':(0,0),'Sucrose_tx_p6_MC':(0,0)})
    m.SetConstraints({'H_tx_p1_MC':(None,None),'H_tx_p2_MC':(None,None),'H_tx_p3_MC':(None,None),'H_tx_p4_MC':(None,None),'H_tx_p5_MC':(None,None),'H_tx_p6_MC':(None,None)})
    m.SetConstraints({'NH4_tx_p1_MC':(0,0),'NH4_tx_p2_MC':(0,0),'NH4_tx_p3_MC':(0,0),'NH4_tx_p4_MC':(0,0),'NH4_tx_p5_MC':(0,0),'NH4_tx_p6_MC':(0,0)})
    m.SetConstraints({'unlProtHYPO_c_p1_MC':(0,0),'unlProtHYPO_c_p2_MC':(0,0),'unlProtHYPO_c_p3_MC':(0,0),'unlProtHYPO_c_p4_MC':(0,0),'unlProtHYPO_c_p5_MC':(0,0),'unlProtHYPO_c_p6_MC':(0,0)})

    m.SetReacsFixedRatio({'Nitrate_tx_p1_MC':1*p1_span, 'Nitrate_tx_p2_MC':1*p2_span, 'Nitrate_tx_p3_MC':1*p3_span, 'Nitrate_tx_p4_MC':(2.0/3)*p4_span, 'Nitrate_tx_p5_MC':(2.0/3)*p5_span, 'Nitrate_tx_p6_MC':(2.0/3)*p6_span})
    
    m.SetReacsFixedRatio({'Phloem_output_tx_p1_MC':1*p1_span, 'Phloem_output_tx_p2_MC':1*p2_span, 'Phloem_output_tx_p3_MC':1*p3_span, 'Phloem_output_tx_p4_MC':(1.0/3)*p4_span, 'Phloem_output_tx_p5_MC':(1.0/3)*p5_span, 'Phloem_output_tx_p6_MC':(1.0/3)*p6_span})
    
    m.SetConstraints({'Phloem_output_tx_p2_MC':(0.34,None)})

    # Guard cell constraints
    for phase in phases:
        for i in m.Reactions("_biomass"+phase+"_GC"):
            m.SetConstraint(i, 0, 0)
        
    constraints = {
                    'NADPH_Dehydrogenase_p_p1_GC':(0,0),
                    'NADPH_Dehydrogenase_p_p2_GC':(0,0),
                    'NADPH_Dehydrogenase_p_p3_GC':(0,0),
                    'NADPH_Dehydrogenase_p_p4_GC':(0,0),
                    'NADPH_Dehydrogenase_p_p5_GC':(0,0),
                    'NADPH_Dehydrogenase_p_p6_GC':(0,0),
                    'Plastoquinol_Oxidase_p_p1_GC':(0,0),
                    'Plastoquinol_Oxidase_p_p2_GC':(0,0),
                    'Plastoquinol_Oxidase_p_p3_GC':(0,0),
                    'Plastoquinol_Oxidase_p_p4_GC':(0,0),
                    'Plastoquinol_Oxidase_p_p5_GC':(0,0),
                    'Plastoquinol_Oxidase_p_p6_GC':(0,0),
                    'FRUCTAN_p1p2_storage_GC':(0,0),
                    'FRUCTAN_p2p3_storage_GC':(0,0),
                    'FRUCTAN_day_night_storage_GC':(0,0),
                    'FRUCTAN_p4p5_storage_GC':(0,0),
                    'FRUCTAN_p5p6_storage_GC':(0,0),
                    'FRUCTAN_night_day_storage_GC':(0,0),
                    }
    m.SetConstraints(constraints)

    m.SetConstraints({'Photon_tx_p1_GC':(None,None)})
    m.SetConstraints({'Photon_tx_p2_GC':(None,None)})
    m.SetConstraints({'Photon_tx_p3_GC':(None,None)})
    m.SetConstraints({'Photon_tx_p4_GC':(0,0)})
    m.SetConstraints({'Photon_tx_p5_GC':(0,0)})
    m.SetConstraints({'Photon_tx_p6_GC':(0,0)})
    m.SetReacsFixedRatio({"Photon_tx_p1_GC":5, "Photon_tx_p2_GC":148, "Photon_tx_p3_GC":3})


    m.SetConstraints({'ATPase_tx_p1_GC':(atp_GC*p1_span,atp_GC*p1_span)})
    m.SetConstraints({'ATPase_tx_p2_GC':(atp_GC*p2_span,atp_GC*p2_span)})
    m.SetConstraints({'ATPase_tx_p3_GC':(atp_GC*p3_span,atp_GC*p3_span)})
    m.SetConstraints({'ATPase_tx_p4_GC':(atp_GC*p4_span,atp_GC*p4_span)})
    m.SetConstraints({'ATPase_tx_p5_GC':(atp_GC*p5_span,atp_GC*p5_span)})
    m.SetConstraints({'ATPase_tx_p6_GC':(atp_GC*p6_span,atp_GC*p6_span)})
    m.SetConstraints({'NADPHoxc_tx_p1_GC':(atp_GC*p1_span/9,atp_GC*p1_span/9)})
    m.SetConstraints({'NADPHoxc_tx_p2_GC':(atp_GC*p2_span/9,atp_GC*p2_span/9)})
    m.SetConstraints({'NADPHoxc_tx_p3_GC':(atp_GC*p3_span/9,atp_GC*p3_span/9)})
    m.SetConstraints({'NADPHoxc_tx_p4_GC':(atp_GC*p4_span/9,atp_GC*p4_span/9)})
    m.SetConstraints({'NADPHoxc_tx_p5_GC':(atp_GC*p5_span/9,atp_GC*p5_span/9)})
    m.SetConstraints({'NADPHoxc_tx_p6_GC':(atp_GC*p6_span/9,atp_GC*p6_span/9)})
    m.SetConstraints({'NADPHoxm_tx_p1_GC':(atp_GC*p1_span/9,atp_GC*p1_span/9)})
    m.SetConstraints({'NADPHoxm_tx_p2_GC':(atp_GC*p2_span/9,atp_GC*p2_span/9)})
    m.SetConstraints({'NADPHoxm_tx_p3_GC':(atp_GC*p3_span/9,atp_GC*p3_span/9)})
    m.SetConstraints({'NADPHoxm_tx_p4_GC':(atp_GC*p4_span/9,atp_GC*p4_span/9)})
    m.SetConstraints({'NADPHoxm_tx_p5_GC':(atp_GC*p5_span/9,atp_GC*p5_span/9)})
    m.SetConstraints({'NADPHoxm_tx_p6_GC':(atp_GC*p6_span/9,atp_GC*p6_span/9)})
    m.SetConstraints({'NADPHoxp_tx_p1_GC':(atp_GC*p1_span/9,atp_GC*p1_span/9)})
    m.SetConstraints({'NADPHoxp_tx_p2_GC':(atp_GC*p2_span/9,atp_GC*p2_span/9)})
    m.SetConstraints({'NADPHoxp_tx_p3_GC':(atp_GC*p3_span/9,atp_GC*p3_span/9)})
    m.SetConstraints({'NADPHoxp_tx_p4_GC':(atp_GC*p4_span/9,atp_GC*p4_span/9)})
    m.SetConstraints({'NADPHoxp_tx_p5_GC':(atp_GC*p5_span/9,atp_GC*p5_span/9)})
    m.SetConstraints({'NADPHoxp_tx_p6_GC':(atp_GC*p6_span/9,atp_GC*p6_span/9)})

    m.SetConstraints({'GLC_tx_p1_GC':(0,0),'GLC_tx_p2_GC':(0,0),'GLC_tx_p3_GC':(0,0),'GLC_tx_p4_GC':(0,0),'GLC_tx_p5_GC':(0,0),'GLC_tx_p6_GC':(0,0)})
    m.SetConstraints({'H_tx_p1_GC':(0,0),'H_tx_p2_GC':(0,0),'H_tx_p3_GC':(0,0),'H_tx_p4_GC':(0,0),'H_tx_p5_GC':(0,0),'H_tx_p6_GC':(0,0)})
    m.SetConstraints({'SO4_tx_p1_GC':(0,0),'SO4_tx_p2_GC':(0,0),'SO4_tx_p3_GC':(0,0),'SO4_tx_p4_GC':(0,0),'SO4_tx_p5_GC':(0,0),'SO4_tx_p6_GC':(0,0)})
    m.SetConstraints({'Pi_tx_p1_GC':(0,0),'Pi_tx_p2_GC':(0,0),'Pi_tx_p3_GC':(0,0),'Pi_tx_p4_GC':(0,0),'Pi_tx_p5_GC':(0,0),'Pi_tx_p6_GC':(0,0)})
    m.SetConstraints({'Nitrate_tx_p1_GC':(0,0),'Nitrate_tx_p2_GC':(0,0),'Nitrate_tx_p3_GC':(0,0),'Nitrate_tx_p4_GC':(0,0),'Nitrate_tx_p5_GC':(0,0),'Nitrate_tx_p6_GC':(0,0)})
    m.SetConstraints({'Sucrose_tx_p1_GC':(0,0),'Sucrose_tx_p2_GC':(0,0),'Sucrose_tx_p3_GC':(0,0),'Sucrose_tx_p4_GC':(0,0),'Sucrose_tx_p5_GC':(0,0),'Sucrose_tx_p6_GC':(0,0)})
    m.SetConstraints({'unlProtHYPO_c_p1_GC':(0,0),'unlProtHYPO_c_p2_GC':(0,0),'unlProtHYPO_c_p3_GC':(0,0),'unlProtHYPO_c_p4_GC':(0,0),'unlProtHYPO_c_p5_GC':(0,0),'unlProtHYPO_c_p6_GC':(0,0)})
    m.SetConstraints({'NH4_tx_p1_GC':(0,0),'NH4_tx_p2_GC':(0,0),'NH4_tx_p3_GC':(0,0),'NH4_tx_p4_GC':(0,0),'NH4_tx_p5_GC':(0,0),'NH4_tx_p6_GC':(0,0)})

    kcl = 0.9
    k2malate = 0.8
    sucrose = 1
    
    for t in phase_transfer:
        m.SetSumReacsConstraint({"Cl"+t+"_storage_GC":-1, "MAL"+t+"_storage_GC":-2, "K"+t+"_storage_GC":1}, 0)


    # Mal and Cl- ratio

    m.SetReacsFixedRatio({"Cl_p1p2_storage_GC":10-percentage, "MAL_p1p2_storage_GC":percentage})
    m.SetReacsFixedRatio({"Cl_p2p3_storage_GC":10-percentage, "MAL_p2p3_storage_GC":percentage})
    m.SetReacsFixedRatio({"Cl_day_night_storage_GC":10-percentage, "MAL_day_night_storage_GC":percentage})
    m.SetReacsFixedRatio({"Cl_p4p5_storage_GC":10-percentage, "MAL_p4p5_storage_GC":percentage})
    m.SetReacsFixedRatio({"Cl_p5p6_storage_GC":10-percentage, "MAL_p5p6_storage_GC":percentage})
    m.SetReacsFixedRatio({"Cl_night_day_storage_GC":10-percentage, "MAL_night_day_storage_GC":percentage})


    # Cl
    # m.SetConstraint('Cl_p1p2_storage_GC', 0, 0)
    # m.SetConstraint('Cl_p2p3_storage_GC', 0, 0)
    # m.SetConstraint('Cl_day_night_storage_GC', 0, 0)
    # m.SetConstraint('Cl_p4p5_storage_GC', 0, 0)
    # m.SetConstraint('Cl_p5p6_storage_GC', 0, 0)
    # m.SetConstraint('Cl_night_day_storage_GC', 0, 0)

    # # Malate
    # m.SetConstraint('MAL_p1p2_storage_GC', 0, 0)
    # m.SetConstraint('MAL_p2p3_storage_GC', 0, 0)
    # m.SetConstraint('MAL_day_night_storage_GC', 0, 0)
    # m.SetConstraint('MAL_p4p5_storage_GC', 0, 0)
    # m.SetConstraint('MAL_p5p6_storage_GC', 0, 0)
    # m.SetConstraint('MAL_night_day_storage_GC', 0, 0)

    m.SetConstraint('K_p2p3_storage_GC', 0, 0)


    m.SetConstraint("RIBULOSE_BISPHOSPHATE_CARBOXYLASE_RXN_p_p4_GC", 0, 0)
    m.SetConstraint("RIBULOSE_BISPHOSPHATE_CARBOXYLASE_RXN_p_p5_GC", 0, 0)
    m.SetConstraint("RIBULOSE_BISPHOSPHATE_CARBOXYLASE_RXN_p_p6_GC", 0, 0)

    m.SetConstraint("RIBULOSE_BISPHOSPHATE_CARBOXYLASE_RXN_p_p4_MC", 0, 0)
    m.SetConstraint("RIBULOSE_BISPHOSPHATE_CARBOXYLASE_RXN_p_p5_MC", 0, 0)
    m.SetConstraint("RIBULOSE_BISPHOSPHATE_CARBOXYLASE_RXN_p_p6_MC", 0, 0)
        
    return m

def C3_Simulation(m1 = "m", delta_CO2 = 0, co = 0, ratio_MC_GC = 0, n_stomata = 0, apertures_day = [], apertures_night = [], OP_day = [], OP_night = [], temp = [], RH = [], D_CO2 = []):
    
    kcl = 0.9
    k2malate = 0.8
    sucrose = 1
    span = [1, 10, 1, 1, 10, 1]

    m1.SetSumReacsConstraint({"Cl_night_day_storage_GC":2*kcl, "MAL_night_day_storage_GC":3*k2malate, "SUCROSE_night_day_storage_GC":1*sucrose}, OP_night[2])
    m1.SetSumReacsConstraint({"Cl_p1p2_storage_GC":2*kcl, "MAL_p1p2_storage_GC":3*k2malate, "SUCROSE_p1p2_storage_GC":1*sucrose}, OP_day[0])
    m1.SetSumReacsConstraint({"Cl_p2p3_storage_GC":2*kcl, "MAL_p2p3_storage_GC":3*k2malate, "SUCROSE_p2p3_storage_GC":1*sucrose}, OP_day[1])
    m1.SetSumReacsConstraint({"Cl_day_night_storage_GC":2*kcl, "MAL_day_night_storage_GC":3*k2malate, "SUCROSE_day_night_storage_GC":1*sucrose}, OP_day[2])
    m1.SetSumReacsConstraint({"Cl_p4p5_storage_GC":2*kcl, "MAL_p4p5_storage_GC":3*k2malate, "SUCROSE_p4p5_storage_GC":1*sucrose}, OP_night[0])
    m1.SetSumReacsConstraint({"Cl_p5p6_storage_GC":2*kcl, "MAL_p5p6_storage_GC":3*k2malate, "SUCROSE_p5p6_storage_GC":1*sucrose}, OP_night[1])

    m1.SetReacsFixedRatio({"RXN_961_p_p1_GC":1, "RIBULOSE_BISPHOSPHATE_CARBOXYLASE_RXN_p_p1_GC":co})
    m1.SetReacsFixedRatio({"RXN_961_p_p2_GC":1, "RIBULOSE_BISPHOSPHATE_CARBOXYLASE_RXN_p_p2_GC":co})
    m1.SetReacsFixedRatio({"RXN_961_p_p3_GC":1, "RIBULOSE_BISPHOSPHATE_CARBOXYLASE_RXN_p_p3_GC":co})
    
    m1.SetReacsFixedRatio({"RXN_961_p_p1_MC":1, "RIBULOSE_BISPHOSPHATE_CARBOXYLASE_RXN_p_p1_MC":co})
    m1.SetReacsFixedRatio({"RXN_961_p_p2_MC":1, "RIBULOSE_BISPHOSPHATE_CARBOXYLASE_RXN_p_p2_MC":co})
    m1.SetReacsFixedRatio({"RXN_961_p_p3_MC":1, "RIBULOSE_BISPHOSPHATE_CARBOXYLASE_RXN_p_p3_MC":co})

    with open('C_dict.pkl', 'rb') as infile:
        c_dict = pickle.load(infile)
    
    ratio = [((291.1825*0.0055)/delta_CO2) * (float(c_dict[str(temp[i]+2)]) - float(c_dict[str(temp[i])]) * RH[i]) for i in range(6)]

    m1.SetReacsFixedRatio({"CO2_tx_p1":1, "H2O_tx_rev_p1_transpiration":ratio[0]/100})
    m1.SetReacsFixedRatio({"CO2_tx_p2":1, "H2O_tx_rev_p2_transpiration":ratio[1]/100})
    m1.SetReacsFixedRatio({"CO2_tx_p3":1, "H2O_tx_rev_p3_transpiration":ratio[2]/100})

    m1.SetReacsFixedRatio({"CO2_tx_p4":1, "H2O_tx_rev_p4_transpiration":ratio[3]/100})
    m1.SetReacsFixedRatio({"CO2_tx_p5":1, "H2O_tx_rev_p5_transpiration":ratio[4]/100})
    m1.SetReacsFixedRatio({"CO2_tx_p6":1, "H2O_tx_rev_p6_transpiration":ratio[5]/100})

    # m.SetReacsFixedRatio({"CO2_tx_p1":CO2_O2_rat, "O2_tx_rev_p1":1})
    # m.SetReacsFixedRatio({"CO2_tx_p2":CO2_O2_rat, "O2_tx_rev_p2":1})
    # m.SetReacsFixedRatio({"CO2_tx_p3":CO2_O2_rat, "O2_tx_rev_p3":1})

    mean_aperture_day = sum(apertures_day)/3
    mean_aperture_night = sum(apertures_night)/3
#     print(apertures_day, apertures_night)

    coeff_day = [(n_stomata * 1e6 * np.pi * np.square(apertures_day[i]) * 1e-12 * delta_CO2)/((apertures_day[i] * 2 + apertures_day[i]) * 1e-6) for i in range(3)]
    coeff_night = [(n_stomata * 1e6 * np.pi * np.square(apertures_night[i]) * 1e-12 * delta_CO2)/((apertures_night[i] * 2 + apertures_night[i]) * 1e-6) for i in range(3)]
    
    CO2_limit_day = [D_CO2[i] * coeff_day[i] * 1e6 * span[i] for i in range(3)]
    CO2_limit_night = [D_CO2[i+3] * coeff_night[i] * 1e6 * span[i+3] for i in range(3)]
    print(CO2_limit_day, CO2_limit_night)
    
    m1.SetConstraints({'CO2_tx_p1':(0, CO2_limit_day[0]/ratio_MC_GC)})
    m1.SetConstraints({'CO2_tx_p2':(0, CO2_limit_day[1]/ratio_MC_GC)})
    m1.SetConstraints({'CO2_tx_p3':(0, CO2_limit_day[2]/ratio_MC_GC)})
    m1.SetConstraints({'CO2_tx_p4':(0, CO2_limit_night[0]/ratio_MC_GC)})
    m1.SetConstraints({'CO2_tx_p5':(0, CO2_limit_night[1]/ratio_MC_GC)})
    m1.SetConstraints({'CO2_tx_p6':(0, CO2_limit_night[2]/ratio_MC_GC)})
    # m1.SetConstraints({'CO2_tx_rev_p1':(0, CO2_limit_day[0])})
    # m1.SetConstraints({'CO2_tx_rev_p2':(0, CO2_limit_day[1])})
    # m1.SetConstraints({'CO2_tx_rev_p3':(0, CO2_limit_day[2])})
    # m1.SetConstraints({'CO2_tx_rev_p4':(0, CO2_limit_night[0])})
    # m1.SetConstraints({'CO2_tx_rev_p5':(0, CO2_limit_night[1])})
    # m1.SetConstraints({'CO2_tx_rev_p6':(0, CO2_limit_night[2])})

    m1.SetConstraint('Sucrose_tx_p2_MC', (-OP_day[1]*0.8)/ratio_MC_GC, (-OP_day[1]*0.8)/ratio_MC_GC)
    m1.SetConstraint('Sucrose_tx_p5_MC', (-OP_night[1]*0.8)/ratio_MC_GC, (-OP_night[1]*0.8)/ratio_MC_GC)
    m1.SetConstraint('Sucrose_tx_p2_GC', OP_day[1]*0.8, OP_day[1]*0.8)
    m1.SetConstraint('Sucrose_tx_p5_GC', OP_night[1]*0.8, OP_night[1]*0.8)

    # m1.SetSumReacsConstraint({"H2O_tx_rev_p1_transpiration":1, "H2O_tx_rev_p2_transpiration":1, "H2O_tx_rev_p3_transpiration":1, "H2O_tx_rev_p4_transpiration":1, "H2O_tx_rev_p5_transpiration":1, "H2O_tx_rev_p6_transpiration":1}, water_loss/100.0)

    m1.SetObjective(['Phloem_output_tx_p1_MC', 'Phloem_output_tx_p2_MC', 'Phloem_output_tx_p3_MC', 'Phloem_output_tx_p4_MC', 'Phloem_output_tx_p5_MC', 'Phloem_output_tx_p6_MC'])
    m1.SetObjDirec("Max")
    m1.MinFluxSolve()
    sol_C3=m1.GetSol(IncZeroes=True)
    
    phases = ['_p1', '_p2', '_p3', '_p4', '_p5', '_p6']

    water_loss_1GC_1MC_C3 = (sol_C3["H2O_tx_rev_p1_transpiration"]+sol_C3["H2O_tx_rev_p2_transpiration"]+sol_C3["H2O_tx_rev_p3_transpiration"]+sol_C3["H2O_tx_rev_p4_transpiration"]+sol_C3["H2O_tx_rev_p5_transpiration"]+sol_C3["H2O_tx_rev_p6_transpiration"])*100
    print(water_loss_1GC_1MC_C3)

    co2_rev = [ sol_C3["CO2_e_rev"+phases[i]+"_GC"] + 300 * sol_C3["CO2_e_rev"+phases[i]+"_MC"] for i in range(len(phases))]
    co2 = [ sol_C3["CO2_e"+phases[i]+"_GC"] + 300 * sol_C3["CO2_e"+phases[i]+"_MC"] for i in range(len(phases))]

    total_water_loss_dict = {}
    water_loss_1GC_300MC_C3 = 0

    for i in range(len(phases)):
        if co2[i] > co2_rev[i]:
            H2O = ratio[i] * co2[i]
        else:
            H2O = ratio[i] * co2_rev[i]
        water_loss_1GC_300MC_C3 = water_loss_1GC_300MC_C3 + H2O
    
    total_water_loss_dict["Water_Loss_Corrected"] = water_loss_1GC_300MC_C3
    total_water_loss_dict["Water_Loss_Original"] = water_loss_1GC_1MC_C3
    
    return sol_C3, total_water_loss_dict

def ReadjustedApertureAndOP(sol_C3 = {}, delta_CO2 = 0,  n_stomata = 0, D_CO2 = [], apertures_day = [], apertures_night = [], OP_day = [], OP_night = []):
    
    span = [1, 10, 1, 1, 10, 1]

    coeff_day = [(n_stomata * 1e6 * np.pi * np.square(apertures_day[i]) * 1e-12 * delta_CO2)/((apertures_day[i] * 2 + apertures_day[i]) * 1e-6) for i in range(3)]
    coeff_night = [(n_stomata * 1e6 * np.pi * np.square(apertures_night[i]) * 1e-12 * delta_CO2)/((apertures_night[i] * 2 + apertures_night[i]) * 1e-6) for i in range(3)]
    
    CO2_limit_day = [D_CO2[i] * coeff_day[i] * 1e6 * span[i] for i in range(3)]
    CO2_limit_night = [D_CO2[i+3] * coeff_night[i] * 1e6 * span[i+3] for i in range(3)]
    print(CO2_limit_day, CO2_limit_night)
    
    apertures_day_new = [((apertures_day[i] * sol_C3["CO2_tx_p"+str(i+1)]*300) / CO2_limit_day[i]) + 0.6 for i in range(3)]
    OP_day_new = [(OP_day[i] * apertures_day_new[i]) / apertures_day[i] for i in range(3)]
    apertures_night_new = [((apertures_night[i] * sol_C3["CO2_tx_p"+str(i+4)]*300) / CO2_limit_night[i]) + 0.6 for i in range(3)]
    OP_night_new = [(OP_night[i] * apertures_night_new[i]) / apertures_night[i] for i in range(3)]
    
    apertures_day = [i if i <= 7.6 else 7.6 for i in apertures_day_new]
    OP_day = [i if i <= 1.928 else 1.928 for i in OP_day_new]
    apertures_night = [i if i <= 7.6 else 7.6 for i in apertures_night_new]
    OP_night = [i if i <= 1.928 else 1.928 for i in OP_night_new]

    return apertures_day, OP_day, apertures_night, OP_night


def Intermediate_Simulation(m1 = "m", CO2_O2_rat = 0, delta_CO2 = 0, co = 0, ratio_MC_GC = 0, n_stomata = 0, apertures_day = [], apertures_night = [], OP_day = [], OP_night = [], temp = [], RH = [], D_CO2 = []):
    
    kcl = 0.9
    k2malate = 0.8
    sucrose = 1
    span = [1, 10, 1, 1, 10, 1]

    m1.SetSumReacsConstraint({"Cl_night_day_storage_GC":2*kcl, "MAL_night_day_storage_GC":3*k2malate, "SUCROSE_night_day_storage_GC":1*sucrose}, OP_night[2])
    m1.SetSumReacsConstraint({"Cl_p1p2_storage_GC":2*kcl, "MAL_p1p2_storage_GC":3*k2malate, "SUCROSE_p1p2_storage_GC":1*sucrose}, OP_day[0])
    m1.SetSumReacsConstraint({"Cl_p2p3_storage_GC":2*kcl, "MAL_p2p3_storage_GC":3*k2malate, "SUCROSE_p2p3_storage_GC":1*sucrose}, OP_day[1])
    m1.SetSumReacsConstraint({"Cl_day_night_storage_GC":2*kcl, "MAL_day_night_storage_GC":3*k2malate, "SUCROSE_day_night_storage_GC":1*sucrose}, OP_day[2])
    m1.SetSumReacsConstraint({"Cl_p4p5_storage_GC":2*kcl, "MAL_p4p5_storage_GC":3*k2malate, "SUCROSE_p4p5_storage_GC":1*sucrose}, OP_night[0])
    m1.SetSumReacsConstraint({"Cl_p5p6_storage_GC":2*kcl, "MAL_p5p6_storage_GC":3*k2malate, "SUCROSE_p5p6_storage_GC":1*sucrose}, OP_night[1])

    m1.SetReacsFixedRatio({"RXN_961_p_p1_GC":1, "RIBULOSE_BISPHOSPHATE_CARBOXYLASE_RXN_p_p1_GC":co})
    m1.SetReacsFixedRatio({"RXN_961_p_p2_GC":1, "RIBULOSE_BISPHOSPHATE_CARBOXYLASE_RXN_p_p2_GC":co})
    m1.SetReacsFixedRatio({"RXN_961_p_p3_GC":1, "RIBULOSE_BISPHOSPHATE_CARBOXYLASE_RXN_p_p3_GC":co})
    
    m1.SetReacsFixedRatio({"RXN_961_p_p1_MC":1, "RIBULOSE_BISPHOSPHATE_CARBOXYLASE_RXN_p_p1_MC":co})
    m1.SetReacsFixedRatio({"RXN_961_p_p2_MC":1, "RIBULOSE_BISPHOSPHATE_CARBOXYLASE_RXN_p_p2_MC":co})
    m1.SetReacsFixedRatio({"RXN_961_p_p3_MC":1, "RIBULOSE_BISPHOSPHATE_CARBOXYLASE_RXN_p_p3_MC":co})

    with open('C_dict.pkl', 'rb') as infile:
        c_dict = pickle.load(infile)
    
    ratio = [((291.1825*0.0055)/delta_CO2) * (float(c_dict[str(temp[i]+2)]) - float(c_dict[str(temp[i])]) * RH[i]) for i in range(6)]

    m1.SetReacsFixedRatio({"CO2_tx_p1":1, "H2O_tx_rev_p1_transpiration":ratio[0]/100})
    m1.SetReacsFixedRatio({"CO2_tx_p2":1, "H2O_tx_rev_p2_transpiration":ratio[1]/100})
    m1.SetReacsFixedRatio({"CO2_tx_p3":1, "H2O_tx_rev_p3_transpiration":ratio[2]/100})

    m1.SetReacsFixedRatio({"CO2_tx_p4":1, "H2O_tx_rev_p4_transpiration":ratio[3]/100})
    m1.SetReacsFixedRatio({"CO2_tx_p5":1, "H2O_tx_rev_p5_transpiration":ratio[4]/100})
    m1.SetReacsFixedRatio({"CO2_tx_p6":1, "H2O_tx_rev_p6_transpiration":ratio[5]/100})

    m1.SetReacsFixedRatio({"CO2_tx_p1":CO2_O2_rat, "O2_tx_rev_p1":1})
    m1.SetReacsFixedRatio({"CO2_tx_p2":CO2_O2_rat, "O2_tx_rev_p2":1})
    m1.SetReacsFixedRatio({"CO2_tx_p3":CO2_O2_rat, "O2_tx_rev_p3":1})

    mean_aperture_day = sum(apertures_day)/3
    mean_aperture_night = sum(apertures_night)/3
    print(apertures_day, apertures_night)

    coeff_day = [(n_stomata * 1e6 * np.pi * np.square(apertures_day[i]) * 1e-12 * delta_CO2)/((apertures_day[i] * 2 + apertures_day[i]) * 1e-6) for i in range(3)]
    coeff_night = [(n_stomata * 1e6 * np.pi * np.square(apertures_night[i]) * 1e-12 * delta_CO2)/((apertures_night[i] * 2 + apertures_night[i]) * 1e-6) for i in range(3)]
    
    CO2_limit_day = [D_CO2[i] * coeff_day[i] * 1e6 * span[i] for i in range(3)]
    CO2_limit_night = [D_CO2[i+3] * coeff_night[i] * 1e6 * span[i+3] for i in range(3)]
    print(CO2_limit_day, CO2_limit_night)
    
    m1.SetConstraints({'CO2_tx_p1':(0, CO2_limit_day[0]/ratio_MC_GC)})
    m1.SetConstraints({'CO2_tx_p2':(0, CO2_limit_day[1]/ratio_MC_GC)})
    m1.SetConstraints({'CO2_tx_p3':(0, CO2_limit_day[2]/ratio_MC_GC)})
    m1.SetConstraints({'CO2_tx_p4':(0, CO2_limit_night[0]/ratio_MC_GC)})
    m1.SetConstraints({'CO2_tx_p5':(0, CO2_limit_night[1]/ratio_MC_GC)})
    m1.SetConstraints({'CO2_tx_p6':(0, CO2_limit_night[2]/ratio_MC_GC)})
    # m1.SetConstraints({'CO2_tx_rev_p1':(0, CO2_limit_day[0])})
    # m1.SetConstraints({'CO2_tx_rev_p2':(0, CO2_limit_day[1])})
    # m1.SetConstraints({'CO2_tx_rev_p3':(0, CO2_limit_day[2])})
    # m1.SetConstraints({'CO2_tx_rev_p4':(0, CO2_limit_night[0])})
    # m1.SetConstraints({'CO2_tx_rev_p5':(0, CO2_limit_night[1])})
    # m1.SetConstraints({'CO2_tx_rev_p6':(0, CO2_limit_night[2])})

    m1.SetConstraint('Sucrose_tx_p2_MC', (-OP_day[1]*0.8)/ratio_MC_GC, (-OP_day[1]*0.8)/ratio_MC_GC)
    m1.SetConstraint('Sucrose_tx_p5_MC', (-OP_night[1]*0.8)/ratio_MC_GC, (-OP_night[1]*0.8)/ratio_MC_GC)
    m1.SetConstraint('Sucrose_tx_p2_GC', OP_day[1]*0.8, OP_day[1]*0.8)
    m1.SetConstraint('Sucrose_tx_p5_GC', OP_night[1]*0.8, OP_night[1]*0.8)

    # m1.SetSumReacsConstraint({"H2O_tx_rev_p1_transpiration":1, "H2O_tx_rev_p2_transpiration":1, "H2O_tx_rev_p3_transpiration":1, "H2O_tx_rev_p4_transpiration":1, "H2O_tx_rev_p5_transpiration":1, "H2O_tx_rev_p6_transpiration":1}, water_loss/100.0)

    m1.SetObjective(['Phloem_output_tx_p1_MC', 'Phloem_output_tx_p2_MC', 'Phloem_output_tx_p3_MC', 'Phloem_output_tx_p4_MC', 'Phloem_output_tx_p5_MC', 'Phloem_output_tx_p6_MC'])
    m1.SetObjDirec("Max")
    m1.MinFluxSolve()
    sol_C3=m1.GetSol(IncZeroes=True)
    
    
    phases = ['_p1', '_p2', '_p3', '_p4', '_p5', '_p6']

    water_loss_1GC_1MC_C3 = (sol_C3["H2O_tx_rev_p1_transpiration"]+sol_C3["H2O_tx_rev_p2_transpiration"]+sol_C3["H2O_tx_rev_p3_transpiration"]+sol_C3["H2O_tx_rev_p4_transpiration"]+sol_C3["H2O_tx_rev_p5_transpiration"]+sol_C3["H2O_tx_rev_p6_transpiration"])*100
    print(water_loss_1GC_1MC_C3)

    co2_rev = [ sol_C3["CO2_e_rev"+phases[i]+"_GC"] + 300 * sol_C3["CO2_e_rev"+phases[i]+"_MC"] for i in range(len(phases))]
    co2 = [ sol_C3["CO2_e"+phases[i]+"_GC"] + 300 * sol_C3["CO2_e"+phases[i]+"_MC"] for i in range(len(phases))]

    total_water_loss_dict = {}
    water_loss_1GC_300MC_C3 = 0

    for i in range(len(phases)):
        if co2[i] > co2_rev[i]:
            H2O = ratio[i] * co2[i]
        else:
            H2O = ratio[i] * co2_rev[i]
        water_loss_1GC_300MC_C3 = water_loss_1GC_300MC_C3 + H2O
    
    total_water_loss_dict["Water_Loss_Corrected"] = water_loss_1GC_300MC_C3
    total_water_loss_dict["Water_Loss_Original"] = water_loss_1GC_1MC_C3
    
    return sol_C3, total_water_loss_dict

def Intermediate_Simulation_With_Fixed_Water_Loss(m1 = "m", water_loss = 0, CO2_O2_rat = 0, delta_CO2 = 0, co = 0, ratio_MC_GC = 0, n_stomata = 0, apertures_day = [], apertures_night = [], OP_day = [], OP_night = [], temp = [], RH = [], D_CO2 = []):
    
    kcl = 0.9
    k2malate = 0.8
    sucrose = 1
    span = [1, 10, 1, 1, 10, 1]

    m1.SetSumReacsConstraint({"Cl_night_day_storage_GC":2*kcl, "MAL_night_day_storage_GC":3*k2malate, "SUCROSE_night_day_storage_GC":1*sucrose}, OP_night[2])
    m1.SetSumReacsConstraint({"Cl_p1p2_storage_GC":2*kcl, "MAL_p1p2_storage_GC":3*k2malate, "SUCROSE_p1p2_storage_GC":1*sucrose}, OP_day[0])
    m1.SetSumReacsConstraint({"Cl_p2p3_storage_GC":2*kcl, "MAL_p2p3_storage_GC":3*k2malate, "SUCROSE_p2p3_storage_GC":1*sucrose}, OP_day[1])
    m1.SetSumReacsConstraint({"Cl_day_night_storage_GC":2*kcl, "MAL_day_night_storage_GC":3*k2malate, "SUCROSE_day_night_storage_GC":1*sucrose}, OP_day[2])
    m1.SetSumReacsConstraint({"Cl_p4p5_storage_GC":2*kcl, "MAL_p4p5_storage_GC":3*k2malate, "SUCROSE_p4p5_storage_GC":1*sucrose}, OP_night[0])
    m1.SetSumReacsConstraint({"Cl_p5p6_storage_GC":2*kcl, "MAL_p5p6_storage_GC":3*k2malate, "SUCROSE_p5p6_storage_GC":1*sucrose}, OP_night[1])

    m1.SetReacsFixedRatio({"RXN_961_p_p1_GC":1, "RIBULOSE_BISPHOSPHATE_CARBOXYLASE_RXN_p_p1_GC":co})
    m1.SetReacsFixedRatio({"RXN_961_p_p2_GC":1, "RIBULOSE_BISPHOSPHATE_CARBOXYLASE_RXN_p_p2_GC":co})
    m1.SetReacsFixedRatio({"RXN_961_p_p3_GC":1, "RIBULOSE_BISPHOSPHATE_CARBOXYLASE_RXN_p_p3_GC":co})
    
    m1.SetReacsFixedRatio({"RXN_961_p_p1_MC":1, "RIBULOSE_BISPHOSPHATE_CARBOXYLASE_RXN_p_p1_MC":co})
    m1.SetReacsFixedRatio({"RXN_961_p_p2_MC":1, "RIBULOSE_BISPHOSPHATE_CARBOXYLASE_RXN_p_p2_MC":co})
    m1.SetReacsFixedRatio({"RXN_961_p_p3_MC":1, "RIBULOSE_BISPHOSPHATE_CARBOXYLASE_RXN_p_p3_MC":co})

    with open('C_dict.pkl', 'rb') as infile:
        c_dict = pickle.load(infile)
    
    ratio = [((291.1825*0.0055)/delta_CO2) * (float(c_dict[str(temp[i]+2)]) - float(c_dict[str(temp[i])]) * RH[i]) for i in range(6)]

    m1.SetReacsFixedRatio({"CO2_tx_p1":1, "H2O_tx_rev_p1_transpiration":ratio[0]/100})
    m1.SetReacsFixedRatio({"CO2_tx_p2":1, "H2O_tx_rev_p2_transpiration":ratio[1]/100})
    m1.SetReacsFixedRatio({"CO2_tx_p3":1, "H2O_tx_rev_p3_transpiration":ratio[2]/100})

    m1.SetReacsFixedRatio({"CO2_tx_p4":1, "H2O_tx_rev_p4_transpiration":ratio[3]/100})
    m1.SetReacsFixedRatio({"CO2_tx_p5":1, "H2O_tx_rev_p5_transpiration":ratio[4]/100})
    m1.SetReacsFixedRatio({"CO2_tx_p6":1, "H2O_tx_rev_p6_transpiration":ratio[5]/100})

    m1.SetReacsFixedRatio({"CO2_tx_p1":CO2_O2_rat, "O2_tx_rev_p1":1})
    m1.SetReacsFixedRatio({"CO2_tx_p2":CO2_O2_rat, "O2_tx_rev_p2":1})
    m1.SetReacsFixedRatio({"CO2_tx_p3":CO2_O2_rat, "O2_tx_rev_p3":1})

    mean_aperture_day = sum(apertures_day)/3
    mean_aperture_night = sum(apertures_night)/3
    print(apertures_day, apertures_night)

    coeff_day = [(n_stomata * 1e6 * np.pi * np.square(apertures_day[i]) * 1e-12 * delta_CO2)/((apertures_day[i] * 2 + apertures_day[i]) * 1e-6) for i in range(3)]
    coeff_night = [(n_stomata * 1e6 * np.pi * np.square(apertures_night[i]) * 1e-12 * delta_CO2)/((apertures_night[i] * 2 + apertures_night[i]) * 1e-6) for i in range(3)]
    
    CO2_limit_day = [D_CO2[i] * coeff_day[i] * 1e6 * span[i] for i in range(3)]
    CO2_limit_night = [D_CO2[i+3] * coeff_night[i] * 1e6 * span[i+3] for i in range(3)]
    print(CO2_limit_day, CO2_limit_night)
    
    m1.SetConstraints({'CO2_tx_p1':(0, CO2_limit_day[0]/ratio_MC_GC)})
    m1.SetConstraints({'CO2_tx_p2':(0, CO2_limit_day[1]/ratio_MC_GC)})
    m1.SetConstraints({'CO2_tx_p3':(0, CO2_limit_day[2]/ratio_MC_GC)})
    m1.SetConstraints({'CO2_tx_p4':(0, CO2_limit_night[0]/ratio_MC_GC)})
    m1.SetConstraints({'CO2_tx_p5':(0, CO2_limit_night[1]/ratio_MC_GC)})
    m1.SetConstraints({'CO2_tx_p6':(0, CO2_limit_night[2]/ratio_MC_GC)})
    # m1.SetConstraints({'CO2_tx_rev_p1':(0, CO2_limit_day[0])})
    # m1.SetConstraints({'CO2_tx_rev_p2':(0, CO2_limit_day[1])})
    # m1.SetConstraints({'CO2_tx_rev_p3':(0, CO2_limit_day[2])})
    # m1.SetConstraints({'CO2_tx_rev_p4':(0, CO2_limit_night[0])})
    # m1.SetConstraints({'CO2_tx_rev_p5':(0, CO2_limit_night[1])})
    # m1.SetConstraints({'CO2_tx_rev_p6':(0, CO2_limit_night[2])})

    m1.SetConstraint('Sucrose_tx_p2_MC', (-OP_day[1]*0.8)/ratio_MC_GC, (-OP_day[1]*0.8)/ratio_MC_GC)
    m1.SetConstraint('Sucrose_tx_p5_MC', (-OP_night[1]*0.8)/ratio_MC_GC, (-OP_night[1]*0.8)/ratio_MC_GC)
    m1.SetConstraint('Sucrose_tx_p2_GC', OP_day[1]*0.8, OP_day[1]*0.8)
    m1.SetConstraint('Sucrose_tx_p5_GC', OP_night[1]*0.8, OP_night[1]*0.8)

    m1.SetSumReacsConstraint({"H2O_tx_rev_p1_transpiration":1, "H2O_tx_rev_p2_transpiration":1, "H2O_tx_rev_p3_transpiration":1, "H2O_tx_rev_p4_transpiration":1, "H2O_tx_rev_p5_transpiration":1, "H2O_tx_rev_p6_transpiration":1}, water_loss/100.0)

    m1.SetObjective(['Phloem_output_tx_p1_MC', 'Phloem_output_tx_p2_MC', 'Phloem_output_tx_p3_MC', 'Phloem_output_tx_p4_MC', 'Phloem_output_tx_p5_MC', 'Phloem_output_tx_p6_MC'])
    m1.SetObjDirec("Max")
    m1.MinFluxSolve()
    sol_C3=m1.GetSol(IncZeroes=True)
    
    phases = ['_p1', '_p2', '_p3', '_p4', '_p5', '_p6']

    water_loss_1GC_1MC_C3 = (sol_C3["H2O_tx_rev_p1_transpiration"]+sol_C3["H2O_tx_rev_p2_transpiration"]+sol_C3["H2O_tx_rev_p3_transpiration"]+sol_C3["H2O_tx_rev_p4_transpiration"]+sol_C3["H2O_tx_rev_p5_transpiration"]+sol_C3["H2O_tx_rev_p6_transpiration"])*100
    print(water_loss_1GC_1MC_C3)

    co2_rev = [ sol_C3["CO2_e_rev"+phases[i]+"_GC"] + 300 * sol_C3["CO2_e_rev"+phases[i]+"_MC"] for i in range(len(phases))]
    co2 = [ sol_C3["CO2_e"+phases[i]+"_GC"] + 300 * sol_C3["CO2_e"+phases[i]+"_MC"] for i in range(len(phases))]

    total_water_loss_dict = {}
    water_loss_1GC_300MC_C3 = 0

    for i in range(len(phases)):
        if co2[i] > co2_rev[i]:
            H2O = ratio[i] * co2[i]
        else:
            H2O = ratio[i] * co2_rev[i]
        water_loss_1GC_300MC_C3 = water_loss_1GC_300MC_C3 + H2O
    
    total_water_loss_dict["Water_Loss_Corrected"] = water_loss_1GC_300MC_C3
    total_water_loss_dict["Water_Loss_Original"] = water_loss_1GC_1MC_C3
    
    return sol_C3, total_water_loss_dict
    
	
# Values in c_dict.pkl are the values of saturation concentration of water vapour at distinct temperatures, taken from Appendix I of Nobel PS. Physicochemical and 
# Environmental Plant Physiology. 2020.
	
	
# Code for simulating the model with changing atmospheric conditions during early-Eocene to early-Miocene and with reducing transpirational water loss at each point 
# between this geological time interval..............................................................................................................................
# ...................................................................................................................................................................

import scobra
import pandas as pd
import numpy as np
import pickle

from Functions_Delta_CO2 import SineSkewed
from Functions_Delta_CO2 import TempAndHumGenerator

Tmax = 40
Tmin = 30
RHavg = 0.7
RHmin = RHavg - 0.05
RHmax = RHavg + 0.05
print(RHmax, RHmin)

th = TempAndHumGenerator(Tmax = Tmax, Tmin = Tmin, RHmax = RHmax, RHmin = RHmin)
temp = th[0]
RH = th[1]

D_CO2 = [(round((0.0095*x + 1.3235714285714286),2)*.00001) for x in temp]
print(D_CO2)

percentage = 9
apertures_day = [7, 7, 7]
OP_day = [1.928, 1.928, 1.928]
apertures_night = [0.6, 0.6, 0.6]
OP_night = [0.165, 0.165, 0.165]
atp_GC = 5.9228515625
co = 3
ratio_MC_GC = 300
n_stomata = 250

from Functions_Delta_CO2 import LoadModelWithGeneralConstraints
from Functions_Delta_CO2 import C3_Simulation
from Functions_Delta_CO2 import ReadjustedApertureAndOP
from Functions_Delta_CO2 import Intermediate_Simulation
from Functions_Delta_CO2 import Intermediate_Simulation_With_Fixed_Water_Loss

m = LoadModelWithGeneralConstraints(Model_Name = "Model_GC_MC.xls", atp_GC = atp_GC, percentage = percentage)

# Open output file
writer = pd.ExcelWriter('Solution_Reduced_T_RH_CO2_800_250_Unequal_Water_loss_Reduction.xlsx')

CO2_outside = 800
CO2_inside = 0.6419642857142855 * CO2_outside - 26.874999999999957
delta_CO2 = round((CO2_outside - CO2_inside) / (1000 * 22.4), 4)
print(delta_CO2)
m1 = m.copy()
solution = C3_Simulation(m1 = m1, delta_CO2 = delta_CO2, co = co, ratio_MC_GC = ratio_MC_GC, n_stomata = n_stomata, apertures_day = apertures_day, apertures_night = apertures_night, OP_day = OP_day, OP_night = OP_night, temp = temp, RH = RH, D_CO2 = D_CO2)
sol_C3 = solution[0]

CO2_O2_rat = (sol_C3["CO2_e_p1_MC"] + sol_C3["CO2_e_p2_MC"] + sol_C3["CO2_e_p3_MC"] + sol_C3["CO2_e_p1_GC"]/ratio_MC_GC + sol_C3["CO2_e_p2_GC"]/ratio_MC_GC + sol_C3["CO2_e_p3_GC"]/ratio_MC_GC - sol_C3["CO2_e_rev_p1_GC"]/ratio_MC_GC - sol_C3["CO2_e_rev_p3_GC"]/ratio_MC_GC)/(sol_C3["O2_e_rev_p1_MC"] + sol_C3["O2_e_rev_p2_MC"] + sol_C3["O2_e_rev_p3_MC"])
print(CO2_O2_rat)

print(sol_C3("CO2_tx_p"))

d1 = sol_C3("CO2_tx_p")
print(sum(d1.values()))
d2 = sol_C3("CO2_tx_rev")
print(sum(d2.values()))
print(sum(d1.values()) - sum(d2.values()))
water_loss_1GC_1MC = (sol_C3["H2O_tx_rev_p1_transpiration"]+sol_C3["H2O_tx_rev_p2_transpiration"]+sol_C3["H2O_tx_rev_p3_transpiration"] + sol_C3["H2O_tx_rev_p4_transpiration"]+sol_C3["H2O_tx_rev_p5_transpiration"]+sol_C3["H2O_tx_rev_p6_transpiration"])*100
print(water_loss_1GC_1MC)


Aperture_OP_new = ReadjustedApertureAndOP(sol_C3 = sol_C3, delta_CO2 = delta_CO2, n_stomata = n_stomata, D_CO2 = D_CO2, apertures_day = apertures_day, apertures_night = apertures_night, OP_day = OP_day, OP_night = OP_night)

apertures_day = Aperture_OP_new[0]
OP_day = Aperture_OP_new[1]
apertures_night = Aperture_OP_new[2]
OP_night = Aperture_OP_new[3]
print(apertures_day, OP_day, apertures_night, OP_night)

temp_aperture_Day = apertures_day
temp_OP_Day = OP_day
temp_aperture_Night = apertures_night
temp_OP_Night = OP_night

m1 = m.copy()
CO2_outside = 800
CO2_inside = 0.6419642857142855 * CO2_outside - 26.874999999999957
delta_CO2 = round((CO2_outside - CO2_inside) / (1000 * 22.4), 4)
print(delta_CO2)
solution = C3_Simulation(m1 = m1, delta_CO2 = delta_CO2, co = co, ratio_MC_GC = ratio_MC_GC, n_stomata = n_stomata, apertures_day = Aperture_OP_new[0], apertures_night = Aperture_OP_new[2], OP_day = Aperture_OP_new[1], OP_night = Aperture_OP_new[3], temp = temp, RH = RH, D_CO2 = D_CO2)

sol_C3 = solution[0]
water_loss_dict = solution[1]

CO2_O2_rat = (sol_C3["CO2_e_p1_MC"] + sol_C3["CO2_e_p2_MC"] + sol_C3["CO2_e_p3_MC"] + sol_C3["CO2_e_p1_GC"]/ratio_MC_GC + sol_C3["CO2_e_p2_GC"]/ratio_MC_GC + sol_C3["CO2_e_p3_GC"]/ratio_MC_GC - sol_C3["CO2_e_rev_p1_GC"]/ratio_MC_GC - sol_C3["CO2_e_rev_p3_GC"]/ratio_MC_GC)/(sol_C3["O2_e_rev_p1_MC"] + sol_C3["O2_e_rev_p2_MC"] + sol_C3["O2_e_rev_p3_MC"])
print(CO2_O2_rat)

print(sol_C3("CO2_tx_p"))

d1 = sol_C3("CO2_tx_p")
print(sum(d1.values()))
d2 = sol_C3("CO2_tx_rev")
print(sum(d2.values()))
print(sum(d1.values()) - sum(d2.values()))
water_loss_1GC_1MC = (sol_C3["H2O_tx_rev_p1_transpiration"]+sol_C3["H2O_tx_rev_p2_transpiration"]+sol_C3["H2O_tx_rev_p3_transpiration"] + sol_C3["H2O_tx_rev_p4_transpiration"]+sol_C3["H2O_tx_rev_p5_transpiration"]+sol_C3["H2O_tx_rev_p6_transpiration"])*100
print(water_loss_1GC_1MC)

Total_Phloem = sol_C3["Phloem_output_tx_p1_MC"] + sol_C3["Phloem_output_tx_p2_MC"] + sol_C3["Phloem_output_tx_p3_MC"] + sol_C3["Phloem_output_tx_p4_MC"] + sol_C3["Phloem_output_tx_p5_MC"] + sol_C3["Phloem_output_tx_p6_MC"]
Total_CO2_day_phloem_norm = (sol_C3["CO2_tx_p1"] + sol_C3["CO2_tx_p2"] + sol_C3["CO2_tx_p3"]) / Total_Phloem
Total_CO2_night_phloem_norm = (sol_C3["CO2_tx_p4"] + sol_C3["CO2_tx_p5"] + sol_C3["CO2_tx_p6"]) / Total_Phloem
Total_O2_night_phloem_norm = (sol_C3["O2_tx_p4"] + sol_C3["O2_tx_p5"] + sol_C3["O2_tx_p6"]) / Total_Phloem
Total_Storage_Starch_Day_MC_phloem_norm = sol_C3["STARCH_p_day_night_storage_MC"] / Total_Phloem
Total_Storage_Malate_Night_MC_phloem_norm = sol_C3["MAL_night_day_storage_MC"] / Total_Phloem
Total_2KGDH_phloem_norm = (sol_C3["2OXOGLUTARATEDEH_RXN_m_p1_MC"] + sol_C3["2OXOGLUTARATEDEH_RXN_m_p2_MC"] + sol_C3["2OXOGLUTARATEDEH_RXN_m_p3_MC"] + sol_C3["2OXOGLUTARATEDEH_RXN_m_p4_MC"] + sol_C3["2OXOGLUTARATEDEH_RXN_m_p5_MC"] + sol_C3["2OXOGLUTARATEDEH_RXN_m_p6_MC"]) / Total_Phloem
Total_SUCCCOASYN_phloem_norm = (sol_C3["SUCCCOASYN_RXN_m_p1_MC"] + sol_C3["SUCCCOASYN_RXN_m_p2_MC"] + sol_C3["SUCCCOASYN_RXN_m_p3_MC"] + sol_C3["SUCCCOASYN_RXN_m_p4_MC"] + sol_C3["SUCCCOASYN_RXN_m_p5_MC"] + sol_C3["SUCCCOASYN_RXN_m_p6_MC"]) / Total_Phloem
Total_SDH_phloem_norm = (sol_C3["SUCCINATE_DEHYDROGENASE_UBIQUINONE_RXN_mi_p1_MC"] + sol_C3["SUCCINATE_DEHYDROGENASE_UBIQUINONE_RXN_mi_p2_MC"] + sol_C3["SUCCINATE_DEHYDROGENASE_UBIQUINONE_RXN_mi_p3_MC"] + sol_C3["SUCCINATE_DEHYDROGENASE_UBIQUINONE_RXN_mi_p4_MC"] + sol_C3["SUCCINATE_DEHYDROGENASE_UBIQUINONE_RXN_mi_p5_MC"] + sol_C3["SUCCINATE_DEHYDROGENASE_UBIQUINONE_RXN_mi_p6_MC"]) / Total_Phloem
Total_FUMHYDR_phloem_norm = (sol_C3["FUMHYDR_RXN_m_p1_MC"] + sol_C3["FUMHYDR_RXN_m_p2_MC"] + sol_C3["FUMHYDR_RXN_m_p3_MC"] + sol_C3["FUMHYDR_RXN_m_p4_MC"] + sol_C3["FUMHYDR_RXN_m_p5_MC"] + sol_C3["FUMHYDR_RXN_m_p6_MC"]) / Total_Phloem
Total_MDH_phloem_norm = (sol_C3["MALATE_DEH_RXN_m_p1_MC"] + sol_C3["MALATE_DEH_RXN_m_p2_MC"] + sol_C3["MALATE_DEH_RXN_m_p3_MC"] + sol_C3["MALATE_DEH_RXN_m_p4_MC"] + sol_C3["MALATE_DEH_RXN_m_p5_MC"] + sol_C3["MALATE_DEH_RXN_m_p6_MC"]) / Total_Phloem
Total_mitETC_phloem_norm = (sol_C3["Mitochondrial_ATP_Synthase_m_p1_MC"] + sol_C3["Mitochondrial_ATP_Synthase_m_p2_MC"] + sol_C3["Mitochondrial_ATP_Synthase_m_p3_MC"] + sol_C3["Mitochondrial_ATP_Synthase_m_p4_MC"] + sol_C3["Mitochondrial_ATP_Synthase_m_p5_MC"] + sol_C3["Mitochondrial_ATP_Synthase_m_p6_MC"]) / Total_Phloem
Total_PEPC_day_phloem_norm = (sol_C3["PEPCARBOX_RXN_c_p1_MC"] + sol_C3["PEPCARBOX_RXN_c_p2_MC"] + sol_C3["PEPCARBOX_RXN_c_p3_MC"]) / Total_Phloem
Total_PEPC_night_phloem_norm = (sol_C3["PEPCARBOX_RXN_c_p4_MC"] + sol_C3["PEPCARBOX_RXN_c_p5_MC"] + sol_C3["PEPCARBOX_RXN_c_p6_MC"]) / Total_Phloem
Total_PEPCK_day_phloem_norm = (sol_C3["PEPCARBOXYKIN_RXN_c_p1_MC"] + sol_C3["PEPCARBOXYKIN_RXN_c_p2_MC"] + sol_C3["PEPCARBOXYKIN_RXN_c_p3_MC"]) / Total_Phloem
Total_PEPCK_night_phloem_norm = (sol_C3["PEPCARBOXYKIN_RXN_c_p4_MC"] + sol_C3["PEPCARBOXYKIN_RXN_c_p5_MC"] + sol_C3["PEPCARBOXYKIN_RXN_c_p6_MC"]) / Total_Phloem
Total_ME_day_phloem_norm = (sol_C3["MALIC_NADP_RXN_c_p1_MC"] + sol_C3["MALIC_NADP_RXN_c_p2_MC"] + sol_C3["MALIC_NADP_RXN_c_p3_MC"]) / Total_Phloem
Total_ME_night_phloem_norm = (sol_C3["MALIC_NADP_RXN_c_p4_MC"] + sol_C3["MALIC_NADP_RXN_c_p5_MC"] + sol_C3["MALIC_NADP_RXN_c_p6_MC"]) / Total_Phloem
Total_MDH_c_day_phloem_norm = (sol_C3["MALATE_DEH_RXN_c_p1_MC"] + sol_C3["MALATE_DEH_RXN_c_p2_MC"] + sol_C3["MALATE_DEH_RXN_c_p3_MC"]) / Total_Phloem
Total_MDH_c_night_phloem_norm = (sol_C3["MALATE_DEH_RXN_c_p4_MC"] + sol_C3["MALATE_DEH_RXN_c_p5_MC"] + sol_C3["MALATE_DEH_RXN_c_p6_MC"]) / Total_Phloem

sol_C3.update({"Total_PEPC_day_phloem_norm": Total_PEPC_day_phloem_norm, "Total_PEPC_night_phloem_norm": Total_PEPC_night_phloem_norm, "Total_PEPCK_day_phloem_norm": Total_PEPCK_day_phloem_norm, "Total_PEPCK_night_phloem_norm": Total_PEPCK_night_phloem_norm, "Total_ME_day_phloem_norm": Total_ME_day_phloem_norm, "Total_ME_night_phloem_norm": Total_ME_night_phloem_norm, "Total_MDH_c_day_phloem_norm": Total_MDH_c_day_phloem_norm, "Total_MDH_c_night_phloem_norm": Total_MDH_c_night_phloem_norm})
sol_C3.update({"Delta_CO2": delta_CO2, "CO2_outside": CO2_outside, "Water_Loss": water_loss_1GC_1MC, "Temp": (Tmax+Tmin)/2, "RH": RHavg})
sol_C3.update({"Aperture_p1": apertures_day[0], "Aperture_p2": apertures_day[1], "Aperture_p3": apertures_day[2], "Aperture_p4": apertures_night[0], "Aperture_p5": apertures_night[1], "Aperture_p6": apertures_night[2]})
sol_C3.update({"OP_p1": OP_day[0], "OP_p2": OP_day[1], "OP_p3": OP_day[2], "OP_p4": OP_night[0], "OP_p5": OP_night[1], "OP_p6": OP_night[2]})
sol_C3.update({"Total_Phloem": Total_Phloem, "Total_CO2_day_phloem_norm": Total_CO2_day_phloem_norm, "Total_CO2_night_phloem_norm": Total_CO2_night_phloem_norm, "Total_O2_night_phloem_norm": Total_O2_night_phloem_norm})
sol_C3.update({"Total_Storage_Starch_Day_MC_phloem_norm": Total_Storage_Starch_Day_MC_phloem_norm, "Total_Storage_Malate_Night_MC_phloem_norm": Total_Storage_Malate_Night_MC_phloem_norm})
sol_C3.update({"Total_2KGDH_phloem_norm": Total_2KGDH_phloem_norm, "Total_SUCCCOASYN_phloem_norm": Total_SUCCCOASYN_phloem_norm, "Total_SDH_phloem_norm": Total_SDH_phloem_norm, "Total_FUMHYDR_phloem_norm": Total_FUMHYDR_phloem_norm, "Total_MDH_phloem_norm": Total_MDH_phloem_norm, "Total_mitETC_phloem_norm": Total_mitETC_phloem_norm})
water_loss_dict = solution[1]
sol_C3.update(water_loss_dict)
df=pd.DataFrame(sol_C3, index=[0])
df1=df.T.reset_index()
df1.columns=["Reactions", "Values"]
df1.to_excel(writer, sheet_name = str(delta_CO2)+"_"+str(water_loss_1GC_1MC), index=False)

print("Reducing water loss after OP adjustment............................................................................")        
water_loss = water_loss_1GC_1MC - 300
while (water_loss >= 300):
        
    print(water_loss)
    print("Aperture and OP before adjustment: "+ str(apertures_day)+ "," + str(apertures_night)+ "," + str(OP_day)+ "," + str(OP_night))
            
    temp_day = [i + 2 for i in apertures_day]
    apertures_day_new = temp_day
    temp_night = [i + 2 for i in apertures_night]
    apertures_night_new = temp_night
    temp_day = [i * 1.928 / 7.0 for i in apertures_day_new]
    OP_day_new = temp_day
    temp_night = [i * 1.928 / 7.0 for i in apertures_night_new]
    OP_night_new = temp_night
            
    apertures_day_to_be_stored = apertures_day
    apertures_night_to_be_stored = apertures_night
    OP_day_to_be_stored = OP_day
    OP_night_to_be_stored = OP_night
            
    apertures_day = [i if i <= 7.6 else 7.6 for i in apertures_day_new]
    OP_day = [i if i <= 1.928 else 1.928 for i in OP_day_new]
    apertures_night = [i if i <= 7.6 else 7.6 for i in apertures_night_new]
    OP_night = [i if i <= 1.928 else 1.928 for i in OP_night_new]
            
    print("Aperture and OP after increased by 2: "+ str(apertures_day)+ "," + str(apertures_night)+ "," + str(OP_day)+ "," + str(OP_night))

    m1 = m.copy()
    solution = Intermediate_Simulation_With_Fixed_Water_Loss(m1 = m1, water_loss = water_loss, CO2_O2_rat = CO2_O2_rat, delta_CO2 = delta_CO2, co = co, ratio_MC_GC = ratio_MC_GC, n_stomata = n_stomata, apertures_day = apertures_day, apertures_night = apertures_night, OP_day = OP_day, OP_night = OP_night, temp = temp, RH = RH, D_CO2 = D_CO2)
    sol_C3 = solution[0]

    if sum(sol_C3("CO2_tx_p").values()) == 0:
        temp_water_loss = water_loss + 300
        break
            
    temporary_aperture_Day = apertures_day_to_be_stored
    temporary_OP_Day = OP_day_to_be_stored
    temporary_aperture_Night = apertures_night_to_be_stored
    temporary_OP_Night = OP_night_to_be_stored
    
    print(sol_C3("CO2_tx_p"))
        
    d1 = sol_C3("CO2_tx_p")
    print(sum(d1.values()))
    d2 = sol_C3("CO2_tx_rev")
    print(sum(d2.values()))
    print(sum(d1.values()) - sum(d2.values()))
    water_loss_1GC_1MC = (sol_C3["H2O_tx_rev_p1_transpiration"]+sol_C3["H2O_tx_rev_p2_transpiration"]+sol_C3["H2O_tx_rev_p3_transpiration"] + sol_C3["H2O_tx_rev_p4_transpiration"]+sol_C3["H2O_tx_rev_p5_transpiration"]+sol_C3["H2O_tx_rev_p6_transpiration"])*100
    print(water_loss_1GC_1MC)

        
    Aperture_OP_new = ReadjustedApertureAndOP(sol_C3 = sol_C3, delta_CO2 = delta_CO2, n_stomata = n_stomata, D_CO2 = D_CO2, apertures_day = apertures_day, apertures_night = apertures_night, OP_day = OP_day, OP_night = OP_night)
    apertures_day = Aperture_OP_new[0]
    OP_day = Aperture_OP_new[1]
    apertures_night = Aperture_OP_new[2]
    OP_night = Aperture_OP_new[3]
    print("Aperture and OP after adjustment: "+ str(apertures_day)+ "," + str(apertures_night)+ "," + str(OP_day)+ "," + str(OP_night))
    m1 = m.copy()
    solution = Intermediate_Simulation_With_Fixed_Water_Loss(m1 = m1, water_loss = water_loss, CO2_O2_rat = CO2_O2_rat, delta_CO2 = delta_CO2, co = co, ratio_MC_GC = ratio_MC_GC, n_stomata = n_stomata, apertures_day = apertures_day, apertures_night = apertures_night, OP_day = OP_day, OP_night = OP_night, temp = temp, RH = RH, D_CO2 = D_CO2)
    sol_C3 = solution[0]

    print(sol_C3("CO2_tx_p"))

    d1 = sol_C3("CO2_tx_p")
    print(sum(d1.values()))
    d2 = sol_C3("CO2_tx_rev")
    print(sum(d2.values()))
    print(sum(d1.values()) - sum(d2.values()))
    water_loss_1GC_1MC = (sol_C3["H2O_tx_rev_p1_transpiration"]+sol_C3["H2O_tx_rev_p2_transpiration"]+sol_C3["H2O_tx_rev_p3_transpiration"] + sol_C3["H2O_tx_rev_p4_transpiration"]+sol_C3["H2O_tx_rev_p5_transpiration"]+sol_C3["H2O_tx_rev_p6_transpiration"])*100
    print(water_loss_1GC_1MC)
    print("\n")
        
    Total_Phloem = sol_C3["Phloem_output_tx_p1_MC"] + sol_C3["Phloem_output_tx_p2_MC"] + sol_C3["Phloem_output_tx_p3_MC"] + sol_C3["Phloem_output_tx_p4_MC"] + sol_C3["Phloem_output_tx_p5_MC"] + sol_C3["Phloem_output_tx_p6_MC"]
    Total_CO2_day_phloem_norm = (sol_C3["CO2_tx_p1"] + sol_C3["CO2_tx_p2"] + sol_C3["CO2_tx_p3"]) / Total_Phloem
    Total_CO2_night_phloem_norm = (sol_C3["CO2_tx_p4"] + sol_C3["CO2_tx_p5"] + sol_C3["CO2_tx_p6"]) / Total_Phloem
    Total_O2_night_phloem_norm = (sol_C3["O2_tx_p4"] + sol_C3["O2_tx_p5"] + sol_C3["O2_tx_p6"]) / Total_Phloem
    Total_Storage_Starch_Day_MC_phloem_norm = sol_C3["STARCH_p_day_night_storage_MC"] / Total_Phloem
    Total_Storage_Malate_Night_MC_phloem_norm = sol_C3["MAL_night_day_storage_MC"] / Total_Phloem
    Total_2KGDH_phloem_norm = (sol_C3["2OXOGLUTARATEDEH_RXN_m_p1_MC"] + sol_C3["2OXOGLUTARATEDEH_RXN_m_p2_MC"] + sol_C3["2OXOGLUTARATEDEH_RXN_m_p3_MC"] + sol_C3["2OXOGLUTARATEDEH_RXN_m_p4_MC"] + sol_C3["2OXOGLUTARATEDEH_RXN_m_p5_MC"] + sol_C3["2OXOGLUTARATEDEH_RXN_m_p6_MC"]) / Total_Phloem
    Total_SUCCCOASYN_phloem_norm = (sol_C3["SUCCCOASYN_RXN_m_p1_MC"] + sol_C3["SUCCCOASYN_RXN_m_p2_MC"] + sol_C3["SUCCCOASYN_RXN_m_p3_MC"] + sol_C3["SUCCCOASYN_RXN_m_p4_MC"] + sol_C3["SUCCCOASYN_RXN_m_p5_MC"] + sol_C3["SUCCCOASYN_RXN_m_p6_MC"]) / Total_Phloem
    Total_SDH_phloem_norm = (sol_C3["SUCCINATE_DEHYDROGENASE_UBIQUINONE_RXN_mi_p1_MC"] + sol_C3["SUCCINATE_DEHYDROGENASE_UBIQUINONE_RXN_mi_p2_MC"] + sol_C3["SUCCINATE_DEHYDROGENASE_UBIQUINONE_RXN_mi_p3_MC"] + sol_C3["SUCCINATE_DEHYDROGENASE_UBIQUINONE_RXN_mi_p4_MC"] + sol_C3["SUCCINATE_DEHYDROGENASE_UBIQUINONE_RXN_mi_p5_MC"] + sol_C3["SUCCINATE_DEHYDROGENASE_UBIQUINONE_RXN_mi_p6_MC"]) / Total_Phloem
    Total_FUMHYDR_phloem_norm = (sol_C3["FUMHYDR_RXN_m_p1_MC"] + sol_C3["FUMHYDR_RXN_m_p2_MC"] + sol_C3["FUMHYDR_RXN_m_p3_MC"] + sol_C3["FUMHYDR_RXN_m_p4_MC"] + sol_C3["FUMHYDR_RXN_m_p5_MC"] + sol_C3["FUMHYDR_RXN_m_p6_MC"]) / Total_Phloem
    Total_MDH_phloem_norm = (sol_C3["MALATE_DEH_RXN_m_p1_MC"] + sol_C3["MALATE_DEH_RXN_m_p2_MC"] + sol_C3["MALATE_DEH_RXN_m_p3_MC"] + sol_C3["MALATE_DEH_RXN_m_p4_MC"] + sol_C3["MALATE_DEH_RXN_m_p5_MC"] + sol_C3["MALATE_DEH_RXN_m_p6_MC"]) / Total_Phloem
    Total_mitETC_phloem_norm = (sol_C3["Mitochondrial_ATP_Synthase_m_p1_MC"] + sol_C3["Mitochondrial_ATP_Synthase_m_p2_MC"] + sol_C3["Mitochondrial_ATP_Synthase_m_p3_MC"] + sol_C3["Mitochondrial_ATP_Synthase_m_p4_MC"] + sol_C3["Mitochondrial_ATP_Synthase_m_p5_MC"] + sol_C3["Mitochondrial_ATP_Synthase_m_p6_MC"]) / Total_Phloem
    Total_PEPC_day_phloem_norm = (sol_C3["PEPCARBOX_RXN_c_p1_MC"] + sol_C3["PEPCARBOX_RXN_c_p2_MC"] + sol_C3["PEPCARBOX_RXN_c_p3_MC"]) / Total_Phloem
    Total_PEPC_night_phloem_norm = (sol_C3["PEPCARBOX_RXN_c_p4_MC"] + sol_C3["PEPCARBOX_RXN_c_p5_MC"] + sol_C3["PEPCARBOX_RXN_c_p6_MC"]) / Total_Phloem
    Total_PEPCK_day_phloem_norm = (sol_C3["PEPCARBOXYKIN_RXN_c_p1_MC"] + sol_C3["PEPCARBOXYKIN_RXN_c_p2_MC"] + sol_C3["PEPCARBOXYKIN_RXN_c_p3_MC"]) / Total_Phloem
    Total_PEPCK_night_phloem_norm = (sol_C3["PEPCARBOXYKIN_RXN_c_p4_MC"] + sol_C3["PEPCARBOXYKIN_RXN_c_p5_MC"] + sol_C3["PEPCARBOXYKIN_RXN_c_p6_MC"]) / Total_Phloem
    Total_ME_day_phloem_norm = (sol_C3["MALIC_NADP_RXN_c_p1_MC"] + sol_C3["MALIC_NADP_RXN_c_p2_MC"] + sol_C3["MALIC_NADP_RXN_c_p3_MC"]) / Total_Phloem
    Total_ME_night_phloem_norm = (sol_C3["MALIC_NADP_RXN_c_p4_MC"] + sol_C3["MALIC_NADP_RXN_c_p5_MC"] + sol_C3["MALIC_NADP_RXN_c_p6_MC"]) / Total_Phloem
    Total_MDH_c_day_phloem_norm = (sol_C3["MALATE_DEH_RXN_c_p1_MC"] + sol_C3["MALATE_DEH_RXN_c_p2_MC"] + sol_C3["MALATE_DEH_RXN_c_p3_MC"]) / Total_Phloem
    Total_MDH_c_night_phloem_norm = (sol_C3["MALATE_DEH_RXN_c_p4_MC"] + sol_C3["MALATE_DEH_RXN_c_p5_MC"] + sol_C3["MALATE_DEH_RXN_c_p6_MC"]) / Total_Phloem

    sol_C3.update({"Total_PEPC_day_phloem_norm": Total_PEPC_day_phloem_norm, "Total_PEPC_night_phloem_norm": Total_PEPC_night_phloem_norm, "Total_PEPCK_day_phloem_norm": Total_PEPCK_day_phloem_norm, "Total_PEPCK_night_phloem_norm": Total_PEPCK_night_phloem_norm, "Total_ME_day_phloem_norm": Total_ME_day_phloem_norm, "Total_ME_night_phloem_norm": Total_ME_night_phloem_norm, "Total_MDH_c_day_phloem_norm": Total_MDH_c_day_phloem_norm, "Total_MDH_c_night_phloem_norm": Total_MDH_c_night_phloem_norm})
    sol_C3.update({"Delta_CO2": delta_CO2, "CO2_outside": CO2_outside, "Water_Loss": water_loss_1GC_1MC, "Temp": (Tmax+Tmin)/2, "RH": RHavg})
    sol_C3.update({"Aperture_p1": apertures_day[0], "Aperture_p2": apertures_day[1], "Aperture_p3": apertures_day[2], "Aperture_p4": apertures_night[0], "Aperture_p5": apertures_night[1], "Aperture_p6": apertures_night[2]})
    sol_C3.update({"OP_p1": OP_day[0], "OP_p2": OP_day[1], "OP_p3": OP_day[2], "OP_p4": OP_night[0], "OP_p5": OP_night[1], "OP_p6": OP_night[2]})
    sol_C3.update({"Total_Phloem": Total_Phloem, "Total_CO2_day_phloem_norm": Total_CO2_day_phloem_norm, "Total_CO2_night_phloem_norm": Total_CO2_night_phloem_norm, "Total_O2_night_phloem_norm": Total_O2_night_phloem_norm})
    sol_C3.update({"Total_Storage_Starch_Day_MC_phloem_norm": Total_Storage_Starch_Day_MC_phloem_norm, "Total_Storage_Malate_Night_MC_phloem_norm": Total_Storage_Malate_Night_MC_phloem_norm})
    sol_C3.update({"Total_2KGDH_phloem_norm": Total_2KGDH_phloem_norm, "Total_SUCCCOASYN_phloem_norm": Total_SUCCCOASYN_phloem_norm, "Total_SDH_phloem_norm": Total_SDH_phloem_norm, "Total_FUMHYDR_phloem_norm": Total_FUMHYDR_phloem_norm, "Total_MDH_phloem_norm": Total_MDH_phloem_norm, "Total_mitETC_phloem_norm": Total_mitETC_phloem_norm})

    water_loss_dict = solution[1]
    sol_C3.update(water_loss_dict)
    df=pd.DataFrame(sol_C3, index=[0])
    df1=df.T.reset_index()
    df1.columns=["Reactions", "Values"]
    df1.to_excel(writer, sheet_name = str(delta_CO2)+"_"+str(water_loss_1GC_1MC), index=False)
    
    water_loss = water_loss - 300
    temp_water_loss = water_loss + 300

print("\n")
apertures_day = temporary_aperture_Day
OP_day = temporary_OP_Day
apertures_night = temporary_aperture_Night
OP_night = temporary_OP_Night
water_loss = temp_water_loss - 100
while (water_loss >= 100):
        
    print(water_loss)
    print("Aperture and OP before adjustment: "+ str(apertures_day)+ "," + str(apertures_night)+ "," + str(OP_day)+ "," + str(OP_night))
            
    temp_day = [i + 2 for i in apertures_day]
    apertures_day_new = temp_day
    temp_night = [i + 2 for i in apertures_night]
    apertures_night_new = temp_night
    temp_day = [i * 1.928 / 7.0 for i in apertures_day_new]
    OP_day_new = temp_day
    temp_night = [i * 1.928 / 7.0 for i in apertures_night_new]
    OP_night_new = temp_night
            
    apertures_day_to_be_stored = apertures_day
    apertures_night_to_be_stored = apertures_night
    OP_day_to_be_stored = OP_day
    OP_night_to_be_stored = OP_night
            
    apertures_day = [i if i <= 7.6 else 7.6 for i in apertures_day_new]
    OP_day = [i if i <= 1.928 else 1.928 for i in OP_day_new]
    apertures_night = [i if i <= 7.6 else 7.6 for i in apertures_night_new]
    OP_night = [i if i <= 1.928 else 1.928 for i in OP_night_new]
            
    print("Aperture and OP after increased by 2: "+ str(apertures_day)+ "," + str(apertures_night)+ "," + str(OP_day)+ "," + str(OP_night))

    m1 = m.copy()
    solution = Intermediate_Simulation_With_Fixed_Water_Loss(m1 = m1, water_loss = water_loss, CO2_O2_rat = CO2_O2_rat, delta_CO2 = delta_CO2, co = co, ratio_MC_GC = ratio_MC_GC, n_stomata = n_stomata, apertures_day = apertures_day, apertures_night = apertures_night, OP_day = OP_day, OP_night = OP_night, temp = temp, RH = RH, D_CO2 = D_CO2)
    sol_C3 = solution[0]

    if sum(sol_C3("CO2_tx_p").values()) == 0:
        temp_water_loss = water_loss + 100
        break
            
    temporary_aperture_Day = apertures_day_to_be_stored
    temporary_OP_Day = OP_day_to_be_stored
    temporary_aperture_Night = apertures_night_to_be_stored
    temporary_OP_Night = OP_night_to_be_stored
    
    print(sol_C3("CO2_tx_p"))

    d1 = sol_C3("CO2_tx_p")
    print(sum(d1.values()))
    d2 = sol_C3("CO2_tx_rev")
    print(sum(d2.values()))
    print(sum(d1.values()) - sum(d2.values()))
    water_loss_1GC_1MC = (sol_C3["H2O_tx_rev_p1_transpiration"]+sol_C3["H2O_tx_rev_p2_transpiration"]+sol_C3["H2O_tx_rev_p3_transpiration"] + sol_C3["H2O_tx_rev_p4_transpiration"]+sol_C3["H2O_tx_rev_p5_transpiration"]+sol_C3["H2O_tx_rev_p6_transpiration"])*100
    print(water_loss_1GC_1MC)

        
    Aperture_OP_new = ReadjustedApertureAndOP(sol_C3 = sol_C3, delta_CO2 = delta_CO2, n_stomata = n_stomata, D_CO2 = D_CO2, apertures_day = apertures_day, apertures_night = apertures_night, OP_day = OP_day, OP_night = OP_night)
    apertures_day = Aperture_OP_new[0]
    OP_day = Aperture_OP_new[1]
    apertures_night = Aperture_OP_new[2]
    OP_night = Aperture_OP_new[3]
    print("Aperture and OP after adjustment: "+ str(apertures_day)+ "," + str(apertures_night)+ "," + str(OP_day)+ "," + str(OP_night))
    m1 = m.copy()
    solution = Intermediate_Simulation_With_Fixed_Water_Loss(m1 = m1, water_loss = water_loss, CO2_O2_rat = CO2_O2_rat, delta_CO2 = delta_CO2, co = co, ratio_MC_GC = ratio_MC_GC, n_stomata = n_stomata, apertures_day = apertures_day, apertures_night = apertures_night, OP_day = OP_day, OP_night = OP_night, temp = temp, RH = RH, D_CO2 = D_CO2)
    sol_C3 = solution[0]

    print(sol_C3("CO2_tx_p"))

    d1 = sol_C3("CO2_tx_p")
    print(sum(d1.values()))
    d2 = sol_C3("CO2_tx_rev")
    print(sum(d2.values()))
    print(sum(d1.values()) - sum(d2.values()))
    water_loss_1GC_1MC = (sol_C3["H2O_tx_rev_p1_transpiration"]+sol_C3["H2O_tx_rev_p2_transpiration"]+sol_C3["H2O_tx_rev_p3_transpiration"] + sol_C3["H2O_tx_rev_p4_transpiration"]+sol_C3["H2O_tx_rev_p5_transpiration"]+sol_C3["H2O_tx_rev_p6_transpiration"])*100
    print(water_loss_1GC_1MC)
    print("\n")
        
    Total_Phloem = sol_C3["Phloem_output_tx_p1_MC"] + sol_C3["Phloem_output_tx_p2_MC"] + sol_C3["Phloem_output_tx_p3_MC"] + sol_C3["Phloem_output_tx_p4_MC"] + sol_C3["Phloem_output_tx_p5_MC"] + sol_C3["Phloem_output_tx_p6_MC"]
    Total_CO2_day_phloem_norm = (sol_C3["CO2_tx_p1"] + sol_C3["CO2_tx_p2"] + sol_C3["CO2_tx_p3"]) / Total_Phloem
    Total_CO2_night_phloem_norm = (sol_C3["CO2_tx_p4"] + sol_C3["CO2_tx_p5"] + sol_C3["CO2_tx_p6"]) / Total_Phloem
    Total_O2_night_phloem_norm = (sol_C3["O2_tx_p4"] + sol_C3["O2_tx_p5"] + sol_C3["O2_tx_p6"]) / Total_Phloem
    Total_Storage_Starch_Day_MC_phloem_norm = sol_C3["STARCH_p_day_night_storage_MC"] / Total_Phloem
    Total_Storage_Malate_Night_MC_phloem_norm = sol_C3["MAL_night_day_storage_MC"] / Total_Phloem
    Total_2KGDH_phloem_norm = (sol_C3["2OXOGLUTARATEDEH_RXN_m_p1_MC"] + sol_C3["2OXOGLUTARATEDEH_RXN_m_p2_MC"] + sol_C3["2OXOGLUTARATEDEH_RXN_m_p3_MC"] + sol_C3["2OXOGLUTARATEDEH_RXN_m_p4_MC"] + sol_C3["2OXOGLUTARATEDEH_RXN_m_p5_MC"] + sol_C3["2OXOGLUTARATEDEH_RXN_m_p6_MC"]) / Total_Phloem
    Total_SUCCCOASYN_phloem_norm = (sol_C3["SUCCCOASYN_RXN_m_p1_MC"] + sol_C3["SUCCCOASYN_RXN_m_p2_MC"] + sol_C3["SUCCCOASYN_RXN_m_p3_MC"] + sol_C3["SUCCCOASYN_RXN_m_p4_MC"] + sol_C3["SUCCCOASYN_RXN_m_p5_MC"] + sol_C3["SUCCCOASYN_RXN_m_p6_MC"]) / Total_Phloem
    Total_SDH_phloem_norm = (sol_C3["SUCCINATE_DEHYDROGENASE_UBIQUINONE_RXN_mi_p1_MC"] + sol_C3["SUCCINATE_DEHYDROGENASE_UBIQUINONE_RXN_mi_p2_MC"] + sol_C3["SUCCINATE_DEHYDROGENASE_UBIQUINONE_RXN_mi_p3_MC"] + sol_C3["SUCCINATE_DEHYDROGENASE_UBIQUINONE_RXN_mi_p4_MC"] + sol_C3["SUCCINATE_DEHYDROGENASE_UBIQUINONE_RXN_mi_p5_MC"] + sol_C3["SUCCINATE_DEHYDROGENASE_UBIQUINONE_RXN_mi_p6_MC"]) / Total_Phloem
    Total_FUMHYDR_phloem_norm = (sol_C3["FUMHYDR_RXN_m_p1_MC"] + sol_C3["FUMHYDR_RXN_m_p2_MC"] + sol_C3["FUMHYDR_RXN_m_p3_MC"] + sol_C3["FUMHYDR_RXN_m_p4_MC"] + sol_C3["FUMHYDR_RXN_m_p5_MC"] + sol_C3["FUMHYDR_RXN_m_p6_MC"]) / Total_Phloem
    Total_MDH_phloem_norm = (sol_C3["MALATE_DEH_RXN_m_p1_MC"] + sol_C3["MALATE_DEH_RXN_m_p2_MC"] + sol_C3["MALATE_DEH_RXN_m_p3_MC"] + sol_C3["MALATE_DEH_RXN_m_p4_MC"] + sol_C3["MALATE_DEH_RXN_m_p5_MC"] + sol_C3["MALATE_DEH_RXN_m_p6_MC"]) / Total_Phloem
    Total_mitETC_phloem_norm = (sol_C3["Mitochondrial_ATP_Synthase_m_p1_MC"] + sol_C3["Mitochondrial_ATP_Synthase_m_p2_MC"] + sol_C3["Mitochondrial_ATP_Synthase_m_p3_MC"] + sol_C3["Mitochondrial_ATP_Synthase_m_p4_MC"] + sol_C3["Mitochondrial_ATP_Synthase_m_p5_MC"] + sol_C3["Mitochondrial_ATP_Synthase_m_p6_MC"]) / Total_Phloem
    Total_PEPC_day_phloem_norm = (sol_C3["PEPCARBOX_RXN_c_p1_MC"] + sol_C3["PEPCARBOX_RXN_c_p2_MC"] + sol_C3["PEPCARBOX_RXN_c_p3_MC"]) / Total_Phloem
    Total_PEPC_night_phloem_norm = (sol_C3["PEPCARBOX_RXN_c_p4_MC"] + sol_C3["PEPCARBOX_RXN_c_p5_MC"] + sol_C3["PEPCARBOX_RXN_c_p6_MC"]) / Total_Phloem
    Total_PEPCK_day_phloem_norm = (sol_C3["PEPCARBOXYKIN_RXN_c_p1_MC"] + sol_C3["PEPCARBOXYKIN_RXN_c_p2_MC"] + sol_C3["PEPCARBOXYKIN_RXN_c_p3_MC"]) / Total_Phloem
    Total_PEPCK_night_phloem_norm = (sol_C3["PEPCARBOXYKIN_RXN_c_p4_MC"] + sol_C3["PEPCARBOXYKIN_RXN_c_p5_MC"] + sol_C3["PEPCARBOXYKIN_RXN_c_p6_MC"]) / Total_Phloem
    Total_ME_day_phloem_norm = (sol_C3["MALIC_NADP_RXN_c_p1_MC"] + sol_C3["MALIC_NADP_RXN_c_p2_MC"] + sol_C3["MALIC_NADP_RXN_c_p3_MC"]) / Total_Phloem
    Total_ME_night_phloem_norm = (sol_C3["MALIC_NADP_RXN_c_p4_MC"] + sol_C3["MALIC_NADP_RXN_c_p5_MC"] + sol_C3["MALIC_NADP_RXN_c_p6_MC"]) / Total_Phloem
    Total_MDH_c_day_phloem_norm = (sol_C3["MALATE_DEH_RXN_c_p1_MC"] + sol_C3["MALATE_DEH_RXN_c_p2_MC"] + sol_C3["MALATE_DEH_RXN_c_p3_MC"]) / Total_Phloem
    Total_MDH_c_night_phloem_norm = (sol_C3["MALATE_DEH_RXN_c_p4_MC"] + sol_C3["MALATE_DEH_RXN_c_p5_MC"] + sol_C3["MALATE_DEH_RXN_c_p6_MC"]) / Total_Phloem

    sol_C3.update({"Total_PEPC_day_phloem_norm": Total_PEPC_day_phloem_norm, "Total_PEPC_night_phloem_norm": Total_PEPC_night_phloem_norm, "Total_PEPCK_day_phloem_norm": Total_PEPCK_day_phloem_norm, "Total_PEPCK_night_phloem_norm": Total_PEPCK_night_phloem_norm, "Total_ME_day_phloem_norm": Total_ME_day_phloem_norm, "Total_ME_night_phloem_norm": Total_ME_night_phloem_norm, "Total_MDH_c_day_phloem_norm": Total_MDH_c_day_phloem_norm, "Total_MDH_c_night_phloem_norm": Total_MDH_c_night_phloem_norm})
    sol_C3.update({"Delta_CO2": delta_CO2, "CO2_outside": CO2_outside, "Water_Loss": water_loss_1GC_1MC, "Temp": (Tmax+Tmin)/2, "RH": RHavg})
    sol_C3.update({"Aperture_p1": apertures_day[0], "Aperture_p2": apertures_day[1], "Aperture_p3": apertures_day[2], "Aperture_p4": apertures_night[0], "Aperture_p5": apertures_night[1], "Aperture_p6": apertures_night[2]})
    sol_C3.update({"OP_p1": OP_day[0], "OP_p2": OP_day[1], "OP_p3": OP_day[2], "OP_p4": OP_night[0], "OP_p5": OP_night[1], "OP_p6": OP_night[2]})
    sol_C3.update({"Total_Phloem": Total_Phloem, "Total_CO2_day_phloem_norm": Total_CO2_day_phloem_norm, "Total_CO2_night_phloem_norm": Total_CO2_night_phloem_norm, "Total_O2_night_phloem_norm": Total_O2_night_phloem_norm})
    sol_C3.update({"Total_Storage_Starch_Day_MC_phloem_norm": Total_Storage_Starch_Day_MC_phloem_norm, "Total_Storage_Malate_Night_MC_phloem_norm": Total_Storage_Malate_Night_MC_phloem_norm})
    sol_C3.update({"Total_2KGDH_phloem_norm": Total_2KGDH_phloem_norm, "Total_SUCCCOASYN_phloem_norm": Total_SUCCCOASYN_phloem_norm, "Total_SDH_phloem_norm": Total_SDH_phloem_norm, "Total_FUMHYDR_phloem_norm": Total_FUMHYDR_phloem_norm, "Total_MDH_phloem_norm": Total_MDH_phloem_norm, "Total_mitETC_phloem_norm": Total_mitETC_phloem_norm})

    water_loss_dict = solution[1]
    sol_C3.update(water_loss_dict)
    df=pd.DataFrame(sol_C3, index=[0])
    df1=df.T.reset_index()
    df1.columns=["Reactions", "Values"]
    df1.to_excel(writer, sheet_name = str(delta_CO2)+"_"+str(water_loss_1GC_1MC), index=False)
    
    water_loss = water_loss - 100
    temp_water_loss = water_loss + 100

print("\n")
apertures_day = temporary_aperture_Day
OP_day = temporary_OP_Day
apertures_night = temporary_aperture_Night
OP_night = temporary_OP_Night
water_loss = temp_water_loss - 50
while (water_loss >=50):
        
    print(water_loss)
    print("Aperture and OP before adjustment: "+ str(apertures_day)+ "," + str(apertures_night)+ "," + str(OP_day)+ "," + str(OP_night))
            
    temp_day = [i + 2 for i in apertures_day]
    apertures_day_new = temp_day
    temp_night = [i + 2 for i in apertures_night]
    apertures_night_new = temp_night
    temp_day = [i * 1.928 / 7.0 for i in apertures_day_new]
    OP_day_new = temp_day
    temp_night = [i * 1.928 / 7.0 for i in apertures_night_new]
    OP_night_new = temp_night
            
    apertures_day_to_be_stored = apertures_day
    apertures_night_to_be_stored = apertures_night
    OP_day_to_be_stored = OP_day
    OP_night_to_be_stored = OP_night
            
    apertures_day = [i if i <= 7.6 else 7.6 for i in apertures_day_new]
    OP_day = [i if i <= 1.928 else 1.928 for i in OP_day_new]
    apertures_night = [i if i <= 7.6 else 7.6 for i in apertures_night_new]
    OP_night = [i if i <= 1.928 else 1.928 for i in OP_night_new]
            
    print("Aperture and OP after increased by 2: "+ str(apertures_day)+ "," + str(apertures_night)+ "," + str(OP_day)+ "," + str(OP_night))

    m1 = m.copy()
    solution = Intermediate_Simulation_With_Fixed_Water_Loss(m1 = m1, water_loss = water_loss, CO2_O2_rat = CO2_O2_rat, delta_CO2 = delta_CO2, co = co, ratio_MC_GC = ratio_MC_GC, n_stomata = n_stomata, apertures_day = apertures_day, apertures_night = apertures_night, OP_day = OP_day, OP_night = OP_night, temp = temp, RH = RH, D_CO2 = D_CO2)
    sol_C3 = solution[0]

    if sum(sol_C3("CO2_tx_p").values()) == 0:
        temp_water_loss = water_loss + 50
        break
            
    temporary_aperture_Day = apertures_day_to_be_stored
    temporary_OP_Day = OP_day_to_be_stored
    temporary_aperture_Night = apertures_night_to_be_stored
    temporary_OP_Night = OP_night_to_be_stored
    
    print(sol_C3("CO2_tx_p"))

    d1 = sol_C3("CO2_tx_p")
    print(sum(d1.values()))
    d2 = sol_C3("CO2_tx_rev")
    print(sum(d2.values()))
    print(sum(d1.values()) - sum(d2.values()))
    water_loss_1GC_1MC = (sol_C3["H2O_tx_rev_p1_transpiration"]+sol_C3["H2O_tx_rev_p2_transpiration"]+sol_C3["H2O_tx_rev_p3_transpiration"] + sol_C3["H2O_tx_rev_p4_transpiration"]+sol_C3["H2O_tx_rev_p5_transpiration"]+sol_C3["H2O_tx_rev_p6_transpiration"])*100
    print(water_loss_1GC_1MC)

        
    Aperture_OP_new = ReadjustedApertureAndOP(sol_C3 = sol_C3, delta_CO2 = delta_CO2, n_stomata = n_stomata, D_CO2 = D_CO2, apertures_day = apertures_day, apertures_night = apertures_night, OP_day = OP_day, OP_night = OP_night)
    apertures_day = Aperture_OP_new[0]
    OP_day = Aperture_OP_new[1]
    apertures_night = Aperture_OP_new[2]
    OP_night = Aperture_OP_new[3]
    print("Aperture and OP after adjustment: "+ str(apertures_day)+ "," + str(apertures_night)+ "," + str(OP_day)+ "," + str(OP_night))
    m1 = m.copy()
    solution = Intermediate_Simulation_With_Fixed_Water_Loss(m1 = m1, water_loss = water_loss, CO2_O2_rat = CO2_O2_rat, delta_CO2 = delta_CO2, co = co, ratio_MC_GC = ratio_MC_GC, n_stomata = n_stomata, apertures_day = apertures_day, apertures_night = apertures_night, OP_day = OP_day, OP_night = OP_night, temp = temp, RH = RH, D_CO2 = D_CO2)
    sol_C3 = solution[0]

    print(sol_C3("CO2_tx_p"))

    d1 = sol_C3("CO2_tx_p")
    print(sum(d1.values()))
    d2 = sol_C3("CO2_tx_rev")
    print(sum(d2.values()))
    print(sum(d1.values()) - sum(d2.values()))
    water_loss_1GC_1MC = (sol_C3["H2O_tx_rev_p1_transpiration"]+sol_C3["H2O_tx_rev_p2_transpiration"]+sol_C3["H2O_tx_rev_p3_transpiration"] + sol_C3["H2O_tx_rev_p4_transpiration"]+sol_C3["H2O_tx_rev_p5_transpiration"]+sol_C3["H2O_tx_rev_p6_transpiration"])*100
    print(water_loss_1GC_1MC)
    print("\n")
        
    Total_Phloem = sol_C3["Phloem_output_tx_p1_MC"] + sol_C3["Phloem_output_tx_p2_MC"] + sol_C3["Phloem_output_tx_p3_MC"] + sol_C3["Phloem_output_tx_p4_MC"] + sol_C3["Phloem_output_tx_p5_MC"] + sol_C3["Phloem_output_tx_p6_MC"]
    Total_CO2_day_phloem_norm = (sol_C3["CO2_tx_p1"] + sol_C3["CO2_tx_p2"] + sol_C3["CO2_tx_p3"]) / Total_Phloem
    Total_CO2_night_phloem_norm = (sol_C3["CO2_tx_p4"] + sol_C3["CO2_tx_p5"] + sol_C3["CO2_tx_p6"]) / Total_Phloem
    Total_O2_night_phloem_norm = (sol_C3["O2_tx_p4"] + sol_C3["O2_tx_p5"] + sol_C3["O2_tx_p6"]) / Total_Phloem
    Total_Storage_Starch_Day_MC_phloem_norm = sol_C3["STARCH_p_day_night_storage_MC"] / Total_Phloem
    Total_Storage_Malate_Night_MC_phloem_norm = sol_C3["MAL_night_day_storage_MC"] / Total_Phloem
    Total_2KGDH_phloem_norm = (sol_C3["2OXOGLUTARATEDEH_RXN_m_p1_MC"] + sol_C3["2OXOGLUTARATEDEH_RXN_m_p2_MC"] + sol_C3["2OXOGLUTARATEDEH_RXN_m_p3_MC"] + sol_C3["2OXOGLUTARATEDEH_RXN_m_p4_MC"] + sol_C3["2OXOGLUTARATEDEH_RXN_m_p5_MC"] + sol_C3["2OXOGLUTARATEDEH_RXN_m_p6_MC"]) / Total_Phloem
    Total_SUCCCOASYN_phloem_norm = (sol_C3["SUCCCOASYN_RXN_m_p1_MC"] + sol_C3["SUCCCOASYN_RXN_m_p2_MC"] + sol_C3["SUCCCOASYN_RXN_m_p3_MC"] + sol_C3["SUCCCOASYN_RXN_m_p4_MC"] + sol_C3["SUCCCOASYN_RXN_m_p5_MC"] + sol_C3["SUCCCOASYN_RXN_m_p6_MC"]) / Total_Phloem
    Total_SDH_phloem_norm = (sol_C3["SUCCINATE_DEHYDROGENASE_UBIQUINONE_RXN_mi_p1_MC"] + sol_C3["SUCCINATE_DEHYDROGENASE_UBIQUINONE_RXN_mi_p2_MC"] + sol_C3["SUCCINATE_DEHYDROGENASE_UBIQUINONE_RXN_mi_p3_MC"] + sol_C3["SUCCINATE_DEHYDROGENASE_UBIQUINONE_RXN_mi_p4_MC"] + sol_C3["SUCCINATE_DEHYDROGENASE_UBIQUINONE_RXN_mi_p5_MC"] + sol_C3["SUCCINATE_DEHYDROGENASE_UBIQUINONE_RXN_mi_p6_MC"]) / Total_Phloem
    Total_FUMHYDR_phloem_norm = (sol_C3["FUMHYDR_RXN_m_p1_MC"] + sol_C3["FUMHYDR_RXN_m_p2_MC"] + sol_C3["FUMHYDR_RXN_m_p3_MC"] + sol_C3["FUMHYDR_RXN_m_p4_MC"] + sol_C3["FUMHYDR_RXN_m_p5_MC"] + sol_C3["FUMHYDR_RXN_m_p6_MC"]) / Total_Phloem
    Total_MDH_phloem_norm = (sol_C3["MALATE_DEH_RXN_m_p1_MC"] + sol_C3["MALATE_DEH_RXN_m_p2_MC"] + sol_C3["MALATE_DEH_RXN_m_p3_MC"] + sol_C3["MALATE_DEH_RXN_m_p4_MC"] + sol_C3["MALATE_DEH_RXN_m_p5_MC"] + sol_C3["MALATE_DEH_RXN_m_p6_MC"]) / Total_Phloem
    Total_mitETC_phloem_norm = (sol_C3["Mitochondrial_ATP_Synthase_m_p1_MC"] + sol_C3["Mitochondrial_ATP_Synthase_m_p2_MC"] + sol_C3["Mitochondrial_ATP_Synthase_m_p3_MC"] + sol_C3["Mitochondrial_ATP_Synthase_m_p4_MC"] + sol_C3["Mitochondrial_ATP_Synthase_m_p5_MC"] + sol_C3["Mitochondrial_ATP_Synthase_m_p6_MC"]) / Total_Phloem
    Total_PEPC_day_phloem_norm = (sol_C3["PEPCARBOX_RXN_c_p1_MC"] + sol_C3["PEPCARBOX_RXN_c_p2_MC"] + sol_C3["PEPCARBOX_RXN_c_p3_MC"]) / Total_Phloem
    Total_PEPC_night_phloem_norm = (sol_C3["PEPCARBOX_RXN_c_p4_MC"] + sol_C3["PEPCARBOX_RXN_c_p5_MC"] + sol_C3["PEPCARBOX_RXN_c_p6_MC"]) / Total_Phloem
    Total_PEPCK_day_phloem_norm = (sol_C3["PEPCARBOXYKIN_RXN_c_p1_MC"] + sol_C3["PEPCARBOXYKIN_RXN_c_p2_MC"] + sol_C3["PEPCARBOXYKIN_RXN_c_p3_MC"]) / Total_Phloem
    Total_PEPCK_night_phloem_norm = (sol_C3["PEPCARBOXYKIN_RXN_c_p4_MC"] + sol_C3["PEPCARBOXYKIN_RXN_c_p5_MC"] + sol_C3["PEPCARBOXYKIN_RXN_c_p6_MC"]) / Total_Phloem
    Total_ME_day_phloem_norm = (sol_C3["MALIC_NADP_RXN_c_p1_MC"] + sol_C3["MALIC_NADP_RXN_c_p2_MC"] + sol_C3["MALIC_NADP_RXN_c_p3_MC"]) / Total_Phloem
    Total_ME_night_phloem_norm = (sol_C3["MALIC_NADP_RXN_c_p4_MC"] + sol_C3["MALIC_NADP_RXN_c_p5_MC"] + sol_C3["MALIC_NADP_RXN_c_p6_MC"]) / Total_Phloem
    Total_MDH_c_day_phloem_norm = (sol_C3["MALATE_DEH_RXN_c_p1_MC"] + sol_C3["MALATE_DEH_RXN_c_p2_MC"] + sol_C3["MALATE_DEH_RXN_c_p3_MC"]) / Total_Phloem
    Total_MDH_c_night_phloem_norm = (sol_C3["MALATE_DEH_RXN_c_p4_MC"] + sol_C3["MALATE_DEH_RXN_c_p5_MC"] + sol_C3["MALATE_DEH_RXN_c_p6_MC"]) / Total_Phloem

    sol_C3.update({"Total_PEPC_day_phloem_norm": Total_PEPC_day_phloem_norm, "Total_PEPC_night_phloem_norm": Total_PEPC_night_phloem_norm, "Total_PEPCK_day_phloem_norm": Total_PEPCK_day_phloem_norm, "Total_PEPCK_night_phloem_norm": Total_PEPCK_night_phloem_norm, "Total_ME_day_phloem_norm": Total_ME_day_phloem_norm, "Total_ME_night_phloem_norm": Total_ME_night_phloem_norm, "Total_MDH_c_day_phloem_norm": Total_MDH_c_day_phloem_norm, "Total_MDH_c_night_phloem_norm": Total_MDH_c_night_phloem_norm})
    sol_C3.update({"Delta_CO2": delta_CO2, "CO2_outside": CO2_outside, "Water_Loss": water_loss_1GC_1MC, "Temp": (Tmax+Tmin)/2, "RH": RHavg})
    sol_C3.update({"Aperture_p1": apertures_day[0], "Aperture_p2": apertures_day[1], "Aperture_p3": apertures_day[2], "Aperture_p4": apertures_night[0], "Aperture_p5": apertures_night[1], "Aperture_p6": apertures_night[2]})
    sol_C3.update({"OP_p1": OP_day[0], "OP_p2": OP_day[1], "OP_p3": OP_day[2], "OP_p4": OP_night[0], "OP_p5": OP_night[1], "OP_p6": OP_night[2]})
    sol_C3.update({"Total_Phloem": Total_Phloem, "Total_CO2_day_phloem_norm": Total_CO2_day_phloem_norm, "Total_CO2_night_phloem_norm": Total_CO2_night_phloem_norm, "Total_O2_night_phloem_norm": Total_O2_night_phloem_norm})
    sol_C3.update({"Total_Storage_Starch_Day_MC_phloem_norm": Total_Storage_Starch_Day_MC_phloem_norm, "Total_Storage_Malate_Night_MC_phloem_norm": Total_Storage_Malate_Night_MC_phloem_norm})
    sol_C3.update({"Total_2KGDH_phloem_norm": Total_2KGDH_phloem_norm, "Total_SUCCCOASYN_phloem_norm": Total_SUCCCOASYN_phloem_norm, "Total_SDH_phloem_norm": Total_SDH_phloem_norm, "Total_FUMHYDR_phloem_norm": Total_FUMHYDR_phloem_norm, "Total_MDH_phloem_norm": Total_MDH_phloem_norm, "Total_mitETC_phloem_norm": Total_mitETC_phloem_norm})

    water_loss_dict = solution[1]
    sol_C3.update(water_loss_dict)
    df=pd.DataFrame(sol_C3, index=[0])
    df1=df.T.reset_index()
    df1.columns=["Reactions", "Values"]
    df1.to_excel(writer, sheet_name = str(delta_CO2)+"_"+str(water_loss_1GC_1MC), index=False)
    
    water_loss = water_loss - 50
    temp_water_loss = water_loss + 50
            
print("\n")
apertures_day = temporary_aperture_Day
OP_day = temporary_OP_Day
apertures_night = temporary_aperture_Night
OP_night = temporary_OP_Night
water_loss = temp_water_loss - 10
while (water_loss >= 10):
        
    print(water_loss)
    print("Aperture and OP before adjustment: "+ str(apertures_day)+ "," + str(apertures_night)+ "," + str(OP_day)+ "," + str(OP_night))
            
    temp_day = [i + 2 for i in apertures_day]
    apertures_day_new = temp_day
    temp_night = [i + 2 for i in apertures_night]
    apertures_night_new = temp_night
    temp_day = [i * 1.928 / 7.0 for i in apertures_day_new]
    OP_day_new = temp_day
    temp_night = [i * 1.928 / 7.0 for i in apertures_night_new]
    OP_night_new = temp_night
            
    apertures_day_to_be_stored = apertures_day
    apertures_night_to_be_stored = apertures_night
    OP_day_to_be_stored = OP_day
    OP_night_to_be_stored = OP_night
            
    apertures_day = [i if i <= 7.6 else 7.6 for i in apertures_day_new]
    OP_day = [i if i <= 1.928 else 1.928 for i in OP_day_new]
    apertures_night = [i if i <= 7.6 else 7.6 for i in apertures_night_new]
    OP_night = [i if i <= 1.928 else 1.928 for i in OP_night_new]
            
    print("Aperture and OP after increased by 2: "+ str(apertures_day)+ "," + str(apertures_night)+ "," + str(OP_day)+ "," + str(OP_night))

    m1 = m.copy()
    solution = Intermediate_Simulation_With_Fixed_Water_Loss(m1 = m1, water_loss = water_loss, CO2_O2_rat = CO2_O2_rat, delta_CO2 = delta_CO2, co = co, ratio_MC_GC = ratio_MC_GC, n_stomata = n_stomata, apertures_day = apertures_day, apertures_night = apertures_night, OP_day = OP_day, OP_night = OP_night, temp = temp, RH = RH, D_CO2 = D_CO2)
    sol_C3 = solution[0]

    if sum(sol_C3("CO2_tx_p").values()) == 0:
        temp_water_loss = water_loss + 10
        break
            
    temporary_aperture_Day = apertures_day_to_be_stored
    temporary_OP_Day = OP_day_to_be_stored
    temporary_aperture_Night = apertures_night_to_be_stored
    temporary_OP_Night = OP_night_to_be_stored
    
    print(sol_C3("CO2_tx_p"))

    d1 = sol_C3("CO2_tx_p")
    print(sum(d1.values()))
    d2 = sol_C3("CO2_tx_rev")
    print(sum(d2.values()))
    print(sum(d1.values()) - sum(d2.values()))
    water_loss_1GC_1MC = (sol_C3["H2O_tx_rev_p1_transpiration"]+sol_C3["H2O_tx_rev_p2_transpiration"]+sol_C3["H2O_tx_rev_p3_transpiration"] + sol_C3["H2O_tx_rev_p4_transpiration"]+sol_C3["H2O_tx_rev_p5_transpiration"]+sol_C3["H2O_tx_rev_p6_transpiration"])*100
    print(water_loss_1GC_1MC)

        
    Aperture_OP_new = ReadjustedApertureAndOP(sol_C3 = sol_C3, delta_CO2 = delta_CO2, n_stomata = n_stomata, D_CO2 = D_CO2, apertures_day = apertures_day, apertures_night = apertures_night, OP_day = OP_day, OP_night = OP_night)
    apertures_day = Aperture_OP_new[0]
    OP_day = Aperture_OP_new[1]
    apertures_night = Aperture_OP_new[2]
    OP_night = Aperture_OP_new[3]
    print("Aperture and OP after adjustment: "+ str(apertures_day)+ "," + str(apertures_night)+ "," + str(OP_day)+ "," + str(OP_night))
    m1 = m.copy()
    solution = Intermediate_Simulation_With_Fixed_Water_Loss(m1 = m1, water_loss = water_loss, CO2_O2_rat = CO2_O2_rat, delta_CO2 = delta_CO2, co = co, ratio_MC_GC = ratio_MC_GC, n_stomata = n_stomata, apertures_day = apertures_day, apertures_night = apertures_night, OP_day = OP_day, OP_night = OP_night, temp = temp, RH = RH, D_CO2 = D_CO2)
    sol_C3 = solution[0]

    print(sol_C3("CO2_tx_p"))

    d1 = sol_C3("CO2_tx_p")
    print(sum(d1.values()))
    d2 = sol_C3("CO2_tx_rev")
    print(sum(d2.values()))
    print(sum(d1.values()) - sum(d2.values()))
    water_loss_1GC_1MC = (sol_C3["H2O_tx_rev_p1_transpiration"]+sol_C3["H2O_tx_rev_p2_transpiration"]+sol_C3["H2O_tx_rev_p3_transpiration"] + sol_C3["H2O_tx_rev_p4_transpiration"]+sol_C3["H2O_tx_rev_p5_transpiration"]+sol_C3["H2O_tx_rev_p6_transpiration"])*100
    print(water_loss_1GC_1MC)
    print("\n")
        
    Total_Phloem = sol_C3["Phloem_output_tx_p1_MC"] + sol_C3["Phloem_output_tx_p2_MC"] + sol_C3["Phloem_output_tx_p3_MC"] + sol_C3["Phloem_output_tx_p4_MC"] + sol_C3["Phloem_output_tx_p5_MC"] + sol_C3["Phloem_output_tx_p6_MC"]
    Total_CO2_day_phloem_norm = (sol_C3["CO2_tx_p1"] + sol_C3["CO2_tx_p2"] + sol_C3["CO2_tx_p3"]) / Total_Phloem
    Total_CO2_night_phloem_norm = (sol_C3["CO2_tx_p4"] + sol_C3["CO2_tx_p5"] + sol_C3["CO2_tx_p6"]) / Total_Phloem
    Total_O2_night_phloem_norm = (sol_C3["O2_tx_p4"] + sol_C3["O2_tx_p5"] + sol_C3["O2_tx_p6"]) / Total_Phloem
    Total_Storage_Starch_Day_MC_phloem_norm = sol_C3["STARCH_p_day_night_storage_MC"] / Total_Phloem
    Total_Storage_Malate_Night_MC_phloem_norm = sol_C3["MAL_night_day_storage_MC"] / Total_Phloem
    Total_2KGDH_phloem_norm = (sol_C3["2OXOGLUTARATEDEH_RXN_m_p1_MC"] + sol_C3["2OXOGLUTARATEDEH_RXN_m_p2_MC"] + sol_C3["2OXOGLUTARATEDEH_RXN_m_p3_MC"] + sol_C3["2OXOGLUTARATEDEH_RXN_m_p4_MC"] + sol_C3["2OXOGLUTARATEDEH_RXN_m_p5_MC"] + sol_C3["2OXOGLUTARATEDEH_RXN_m_p6_MC"]) / Total_Phloem
    Total_SUCCCOASYN_phloem_norm = (sol_C3["SUCCCOASYN_RXN_m_p1_MC"] + sol_C3["SUCCCOASYN_RXN_m_p2_MC"] + sol_C3["SUCCCOASYN_RXN_m_p3_MC"] + sol_C3["SUCCCOASYN_RXN_m_p4_MC"] + sol_C3["SUCCCOASYN_RXN_m_p5_MC"] + sol_C3["SUCCCOASYN_RXN_m_p6_MC"]) / Total_Phloem
    Total_SDH_phloem_norm = (sol_C3["SUCCINATE_DEHYDROGENASE_UBIQUINONE_RXN_mi_p1_MC"] + sol_C3["SUCCINATE_DEHYDROGENASE_UBIQUINONE_RXN_mi_p2_MC"] + sol_C3["SUCCINATE_DEHYDROGENASE_UBIQUINONE_RXN_mi_p3_MC"] + sol_C3["SUCCINATE_DEHYDROGENASE_UBIQUINONE_RXN_mi_p4_MC"] + sol_C3["SUCCINATE_DEHYDROGENASE_UBIQUINONE_RXN_mi_p5_MC"] + sol_C3["SUCCINATE_DEHYDROGENASE_UBIQUINONE_RXN_mi_p6_MC"]) / Total_Phloem
    Total_FUMHYDR_phloem_norm = (sol_C3["FUMHYDR_RXN_m_p1_MC"] + sol_C3["FUMHYDR_RXN_m_p2_MC"] + sol_C3["FUMHYDR_RXN_m_p3_MC"] + sol_C3["FUMHYDR_RXN_m_p4_MC"] + sol_C3["FUMHYDR_RXN_m_p5_MC"] + sol_C3["FUMHYDR_RXN_m_p6_MC"]) / Total_Phloem
    Total_MDH_phloem_norm = (sol_C3["MALATE_DEH_RXN_m_p1_MC"] + sol_C3["MALATE_DEH_RXN_m_p2_MC"] + sol_C3["MALATE_DEH_RXN_m_p3_MC"] + sol_C3["MALATE_DEH_RXN_m_p4_MC"] + sol_C3["MALATE_DEH_RXN_m_p5_MC"] + sol_C3["MALATE_DEH_RXN_m_p6_MC"]) / Total_Phloem
    Total_mitETC_phloem_norm = (sol_C3["Mitochondrial_ATP_Synthase_m_p1_MC"] + sol_C3["Mitochondrial_ATP_Synthase_m_p2_MC"] + sol_C3["Mitochondrial_ATP_Synthase_m_p3_MC"] + sol_C3["Mitochondrial_ATP_Synthase_m_p4_MC"] + sol_C3["Mitochondrial_ATP_Synthase_m_p5_MC"] + sol_C3["Mitochondrial_ATP_Synthase_m_p6_MC"]) / Total_Phloem
    Total_PEPC_day_phloem_norm = (sol_C3["PEPCARBOX_RXN_c_p1_MC"] + sol_C3["PEPCARBOX_RXN_c_p2_MC"] + sol_C3["PEPCARBOX_RXN_c_p3_MC"]) / Total_Phloem
    Total_PEPC_night_phloem_norm = (sol_C3["PEPCARBOX_RXN_c_p4_MC"] + sol_C3["PEPCARBOX_RXN_c_p5_MC"] + sol_C3["PEPCARBOX_RXN_c_p6_MC"]) / Total_Phloem
    Total_PEPCK_day_phloem_norm = (sol_C3["PEPCARBOXYKIN_RXN_c_p1_MC"] + sol_C3["PEPCARBOXYKIN_RXN_c_p2_MC"] + sol_C3["PEPCARBOXYKIN_RXN_c_p3_MC"]) / Total_Phloem
    Total_PEPCK_night_phloem_norm = (sol_C3["PEPCARBOXYKIN_RXN_c_p4_MC"] + sol_C3["PEPCARBOXYKIN_RXN_c_p5_MC"] + sol_C3["PEPCARBOXYKIN_RXN_c_p6_MC"]) / Total_Phloem
    Total_ME_day_phloem_norm = (sol_C3["MALIC_NADP_RXN_c_p1_MC"] + sol_C3["MALIC_NADP_RXN_c_p2_MC"] + sol_C3["MALIC_NADP_RXN_c_p3_MC"]) / Total_Phloem
    Total_ME_night_phloem_norm = (sol_C3["MALIC_NADP_RXN_c_p4_MC"] + sol_C3["MALIC_NADP_RXN_c_p5_MC"] + sol_C3["MALIC_NADP_RXN_c_p6_MC"]) / Total_Phloem
    Total_MDH_c_day_phloem_norm = (sol_C3["MALATE_DEH_RXN_c_p1_MC"] + sol_C3["MALATE_DEH_RXN_c_p2_MC"] + sol_C3["MALATE_DEH_RXN_c_p3_MC"]) / Total_Phloem
    Total_MDH_c_night_phloem_norm = (sol_C3["MALATE_DEH_RXN_c_p4_MC"] + sol_C3["MALATE_DEH_RXN_c_p5_MC"] + sol_C3["MALATE_DEH_RXN_c_p6_MC"]) / Total_Phloem

    sol_C3.update({"Total_PEPC_day_phloem_norm": Total_PEPC_day_phloem_norm, "Total_PEPC_night_phloem_norm": Total_PEPC_night_phloem_norm, "Total_PEPCK_day_phloem_norm": Total_PEPCK_day_phloem_norm, "Total_PEPCK_night_phloem_norm": Total_PEPCK_night_phloem_norm, "Total_ME_day_phloem_norm": Total_ME_day_phloem_norm, "Total_ME_night_phloem_norm": Total_ME_night_phloem_norm, "Total_MDH_c_day_phloem_norm": Total_MDH_c_day_phloem_norm, "Total_MDH_c_night_phloem_norm": Total_MDH_c_night_phloem_norm})
    sol_C3.update({"Delta_CO2": delta_CO2, "CO2_outside": CO2_outside, "Water_Loss": water_loss_1GC_1MC, "Temp": (Tmax+Tmin)/2, "RH": RHavg})
    sol_C3.update({"Aperture_p1": apertures_day[0], "Aperture_p2": apertures_day[1], "Aperture_p3": apertures_day[2], "Aperture_p4": apertures_night[0], "Aperture_p5": apertures_night[1], "Aperture_p6": apertures_night[2]})
    sol_C3.update({"OP_p1": OP_day[0], "OP_p2": OP_day[1], "OP_p3": OP_day[2], "OP_p4": OP_night[0], "OP_p5": OP_night[1], "OP_p6": OP_night[2]})
    sol_C3.update({"Total_Phloem": Total_Phloem, "Total_CO2_day_phloem_norm": Total_CO2_day_phloem_norm, "Total_CO2_night_phloem_norm": Total_CO2_night_phloem_norm, "Total_O2_night_phloem_norm": Total_O2_night_phloem_norm})
    sol_C3.update({"Total_Storage_Starch_Day_MC_phloem_norm": Total_Storage_Starch_Day_MC_phloem_norm, "Total_Storage_Malate_Night_MC_phloem_norm": Total_Storage_Malate_Night_MC_phloem_norm})
    sol_C3.update({"Total_2KGDH_phloem_norm": Total_2KGDH_phloem_norm, "Total_SUCCCOASYN_phloem_norm": Total_SUCCCOASYN_phloem_norm, "Total_SDH_phloem_norm": Total_SDH_phloem_norm, "Total_FUMHYDR_phloem_norm": Total_FUMHYDR_phloem_norm, "Total_MDH_phloem_norm": Total_MDH_phloem_norm, "Total_mitETC_phloem_norm": Total_mitETC_phloem_norm})

    water_loss_dict = solution[1]
    sol_C3.update(water_loss_dict)
    df=pd.DataFrame(sol_C3, index=[0])
    df1=df.T.reset_index()
    df1.columns=["Reactions", "Values"]
    df1.to_excel(writer, sheet_name = str(delta_CO2)+"_"+str(water_loss_1GC_1MC), index=False)
    
    water_loss = water_loss - 10
    temp_water_loss = water_loss + 10

# Simulating intermediate points
Tmax = 39
Tmin = 29
deltaRH = (0.7 - 0.3) / 13.0
RHavg = 0.7 - deltaRH
RHmin = RHavg - 0.05
RHmax = RHavg + 0.05

d_CO2 = (800 - 250)/13.0
CO2_outside = 800 - d_CO2
CO2_inside = 0.6419642857142855 * CO2_outside - 26.874999999999957
delta_CO2 = round((CO2_outside - CO2_inside) / (1000 * 22.4), 4)

delta_co = (5.15 - 3.0) /13.0
co = 3 + delta_co
n = 2

while(delta_CO2 >= 0.005):

    temp_day = [i + 2 for i in temp_aperture_Day]
    apertures_day_new = temp_day
    temp_night = [i + 2 for i in temp_aperture_Night]
    apertures_night_new = temp_night
    temp_day = [i * 1.928 / 7.0 for i in apertures_day_new]
    OP_day_new = temp_day
    temp_night = [i * 1.928 / 7.0 for i in apertures_night_new]
    OP_night_new = temp_night
            
    apertures_day = [i if i <= 7.6 else 7.6 for i in apertures_day_new]
    OP_day = [i if i <= 1.928 else 1.928 for i in OP_day_new]
    apertures_night = [i if i <= 7.6 else 7.6 for i in apertures_night_new]
    OP_night = [i if i <= 1.928 else 1.928 for i in OP_night_new]
    
    print(str(n)+"th Step")
    print("Atmospheric CO2 concentration:" + str(CO2_outside))   
    print("Delta CO2:" + str(delta_CO2))   
    print("CO:" + str(co))   
    print("Tmax and Tmin:" + str(Tmax) + "," + str(Tmin))   
    print("RHmax and RHmin:" + str(RHmax) + "," + str(RHmin))   

    th = TempAndHumGenerator(Tmax = Tmax, Tmin = Tmin, RHmax = RHmax, RHmin = RHmin)
    temp = th[0]
    RH = th[1]

    D_CO2 = [(round((0.0095*x + 1.3235714285714286),2)*.00001) for x in temp]
    print(D_CO2)

    # Simulation without adjusting OP...........................................................................................
#     apertures_day = [7, 7, 7]
#     OP_day = [1.928, 1.928, 1.928]
#     apertures_night = [7, 7, 7]
#     OP_night = [1.928, 1.928, 1.928]
    print("Aperture and OP before adjustment: "+ str(apertures_day)+ "," + str(apertures_night)+ "," + str(OP_day)+ "," + str(OP_night))
    m1 = m.copy()
    solution = Intermediate_Simulation(m1 = m1, CO2_O2_rat = CO2_O2_rat, delta_CO2 = delta_CO2, co = co, ratio_MC_GC = ratio_MC_GC, n_stomata = n_stomata, apertures_day = apertures_day, apertures_night = apertures_night, OP_day = OP_day, OP_night = OP_night, temp = temp, RH = RH, D_CO2 = D_CO2)
    sol_C3 = solution[0]
    
    print(sol_C3("CO2_tx_p"))

    d1 = sol_C3("CO2_tx_p")
    print(sum(d1.values()))
    d2 = sol_C3("CO2_tx_rev")
    print(sum(d2.values()))
    print(sum(d1.values()) - sum(d2.values()))
    water_loss_1GC_1MC = (sol_C3["H2O_tx_rev_p1_transpiration"]+sol_C3["H2O_tx_rev_p2_transpiration"]+sol_C3["H2O_tx_rev_p3_transpiration"] + sol_C3["H2O_tx_rev_p4_transpiration"]+sol_C3["H2O_tx_rev_p5_transpiration"]+sol_C3["H2O_tx_rev_p6_transpiration"])*100
    print(water_loss_1GC_1MC)
    
    if sum(sol_C3("CO2_tx_p").values()) == 0:
        break
        
    Aperture_OP_new = ReadjustedApertureAndOP(sol_C3 = sol_C3, delta_CO2 = delta_CO2, n_stomata = n_stomata, D_CO2 = D_CO2, apertures_day = apertures_day, apertures_night = apertures_night, OP_day = OP_day, OP_night = OP_night)
    apertures_day = Aperture_OP_new[0]
    OP_day = Aperture_OP_new[1]
    apertures_night = Aperture_OP_new[2]
    OP_night = Aperture_OP_new[3]
    print("Aperture and OP after adjustment: "+ str(apertures_day)+ "," + str(apertures_night)+ "," + str(OP_day)+ "," + str(OP_night))
    m1 = m.copy()
    solution = Intermediate_Simulation(m1 = m1, CO2_O2_rat = CO2_O2_rat, delta_CO2 = delta_CO2, co = co, ratio_MC_GC = ratio_MC_GC, n_stomata = n_stomata, apertures_day = apertures_day, apertures_night = apertures_night, OP_day = OP_day, OP_night = OP_night, temp = temp, RH = RH, D_CO2 = D_CO2)
    sol_C3 = solution[0]

    print(sol_C3("CO2_tx_p"))

    d1 = sol_C3("CO2_tx_p")
    print(sum(d1.values()))
    d2 = sol_C3("CO2_tx_rev")
    print(sum(d2.values()))
    print(sum(d1.values()) - sum(d2.values()))
    water_loss_1GC_1MC = (sol_C3["H2O_tx_rev_p1_transpiration"]+sol_C3["H2O_tx_rev_p2_transpiration"]+sol_C3["H2O_tx_rev_p3_transpiration"] + sol_C3["H2O_tx_rev_p4_transpiration"]+sol_C3["H2O_tx_rev_p5_transpiration"]+sol_C3["H2O_tx_rev_p6_transpiration"])*100
    print(water_loss_1GC_1MC)
    
    temp_aperture_Day = apertures_day
    temp_OP_Day = OP_day
    temp_aperture_Night = apertures_night
    temp_OP_Night = OP_night
    
    Total_Phloem = sol_C3["Phloem_output_tx_p1_MC"] + sol_C3["Phloem_output_tx_p2_MC"] + sol_C3["Phloem_output_tx_p3_MC"] + sol_C3["Phloem_output_tx_p4_MC"] + sol_C3["Phloem_output_tx_p5_MC"] + sol_C3["Phloem_output_tx_p6_MC"]
    Total_CO2_day_phloem_norm = (sol_C3["CO2_tx_p1"] + sol_C3["CO2_tx_p2"] + sol_C3["CO2_tx_p3"]) / Total_Phloem
    Total_CO2_night_phloem_norm = (sol_C3["CO2_tx_p4"] + sol_C3["CO2_tx_p5"] + sol_C3["CO2_tx_p6"]) / Total_Phloem
    Total_O2_night_phloem_norm = (sol_C3["O2_tx_p4"] + sol_C3["O2_tx_p5"] + sol_C3["O2_tx_p6"]) / Total_Phloem
    Total_Storage_Starch_Day_MC_phloem_norm = sol_C3["STARCH_p_day_night_storage_MC"] / Total_Phloem
    Total_Storage_Malate_Night_MC_phloem_norm = sol_C3["MAL_night_day_storage_MC"] / Total_Phloem
    Total_2KGDH_phloem_norm = (sol_C3["2OXOGLUTARATEDEH_RXN_m_p1_MC"] + sol_C3["2OXOGLUTARATEDEH_RXN_m_p2_MC"] + sol_C3["2OXOGLUTARATEDEH_RXN_m_p3_MC"] + sol_C3["2OXOGLUTARATEDEH_RXN_m_p4_MC"] + sol_C3["2OXOGLUTARATEDEH_RXN_m_p5_MC"] + sol_C3["2OXOGLUTARATEDEH_RXN_m_p6_MC"]) / Total_Phloem
    Total_SUCCCOASYN_phloem_norm = (sol_C3["SUCCCOASYN_RXN_m_p1_MC"] + sol_C3["SUCCCOASYN_RXN_m_p2_MC"] + sol_C3["SUCCCOASYN_RXN_m_p3_MC"] + sol_C3["SUCCCOASYN_RXN_m_p4_MC"] + sol_C3["SUCCCOASYN_RXN_m_p5_MC"] + sol_C3["SUCCCOASYN_RXN_m_p6_MC"]) / Total_Phloem
    Total_SDH_phloem_norm = (sol_C3["SUCCINATE_DEHYDROGENASE_UBIQUINONE_RXN_mi_p1_MC"] + sol_C3["SUCCINATE_DEHYDROGENASE_UBIQUINONE_RXN_mi_p2_MC"] + sol_C3["SUCCINATE_DEHYDROGENASE_UBIQUINONE_RXN_mi_p3_MC"] + sol_C3["SUCCINATE_DEHYDROGENASE_UBIQUINONE_RXN_mi_p4_MC"] + sol_C3["SUCCINATE_DEHYDROGENASE_UBIQUINONE_RXN_mi_p5_MC"] + sol_C3["SUCCINATE_DEHYDROGENASE_UBIQUINONE_RXN_mi_p6_MC"]) / Total_Phloem
    Total_FUMHYDR_phloem_norm = (sol_C3["FUMHYDR_RXN_m_p1_MC"] + sol_C3["FUMHYDR_RXN_m_p2_MC"] + sol_C3["FUMHYDR_RXN_m_p3_MC"] + sol_C3["FUMHYDR_RXN_m_p4_MC"] + sol_C3["FUMHYDR_RXN_m_p5_MC"] + sol_C3["FUMHYDR_RXN_m_p6_MC"]) / Total_Phloem
    Total_MDH_phloem_norm = (sol_C3["MALATE_DEH_RXN_m_p1_MC"] + sol_C3["MALATE_DEH_RXN_m_p2_MC"] + sol_C3["MALATE_DEH_RXN_m_p3_MC"] + sol_C3["MALATE_DEH_RXN_m_p4_MC"] + sol_C3["MALATE_DEH_RXN_m_p5_MC"] + sol_C3["MALATE_DEH_RXN_m_p6_MC"]) / Total_Phloem
    Total_mitETC_phloem_norm = (sol_C3["Mitochondrial_ATP_Synthase_m_p1_MC"] + sol_C3["Mitochondrial_ATP_Synthase_m_p2_MC"] + sol_C3["Mitochondrial_ATP_Synthase_m_p3_MC"] + sol_C3["Mitochondrial_ATP_Synthase_m_p4_MC"] + sol_C3["Mitochondrial_ATP_Synthase_m_p5_MC"] + sol_C3["Mitochondrial_ATP_Synthase_m_p6_MC"]) / Total_Phloem
    Total_PEPC_day_phloem_norm = (sol_C3["PEPCARBOX_RXN_c_p1_MC"] + sol_C3["PEPCARBOX_RXN_c_p2_MC"] + sol_C3["PEPCARBOX_RXN_c_p3_MC"]) / Total_Phloem
    Total_PEPC_night_phloem_norm = (sol_C3["PEPCARBOX_RXN_c_p4_MC"] + sol_C3["PEPCARBOX_RXN_c_p5_MC"] + sol_C3["PEPCARBOX_RXN_c_p6_MC"]) / Total_Phloem
    Total_PEPCK_day_phloem_norm = (sol_C3["PEPCARBOXYKIN_RXN_c_p1_MC"] + sol_C3["PEPCARBOXYKIN_RXN_c_p2_MC"] + sol_C3["PEPCARBOXYKIN_RXN_c_p3_MC"]) / Total_Phloem
    Total_PEPCK_night_phloem_norm = (sol_C3["PEPCARBOXYKIN_RXN_c_p4_MC"] + sol_C3["PEPCARBOXYKIN_RXN_c_p5_MC"] + sol_C3["PEPCARBOXYKIN_RXN_c_p6_MC"]) / Total_Phloem
    Total_ME_day_phloem_norm = (sol_C3["MALIC_NADP_RXN_c_p1_MC"] + sol_C3["MALIC_NADP_RXN_c_p2_MC"] + sol_C3["MALIC_NADP_RXN_c_p3_MC"]) / Total_Phloem
    Total_ME_night_phloem_norm = (sol_C3["MALIC_NADP_RXN_c_p4_MC"] + sol_C3["MALIC_NADP_RXN_c_p5_MC"] + sol_C3["MALIC_NADP_RXN_c_p6_MC"]) / Total_Phloem
    Total_MDH_c_day_phloem_norm = (sol_C3["MALATE_DEH_RXN_c_p1_MC"] + sol_C3["MALATE_DEH_RXN_c_p2_MC"] + sol_C3["MALATE_DEH_RXN_c_p3_MC"]) / Total_Phloem
    Total_MDH_c_night_phloem_norm = (sol_C3["MALATE_DEH_RXN_c_p4_MC"] + sol_C3["MALATE_DEH_RXN_c_p5_MC"] + sol_C3["MALATE_DEH_RXN_c_p6_MC"]) / Total_Phloem

    sol_C3.update({"Total_PEPC_day_phloem_norm": Total_PEPC_day_phloem_norm, "Total_PEPC_night_phloem_norm": Total_PEPC_night_phloem_norm, "Total_PEPCK_day_phloem_norm": Total_PEPCK_day_phloem_norm, "Total_PEPCK_night_phloem_norm": Total_PEPCK_night_phloem_norm, "Total_ME_day_phloem_norm": Total_ME_day_phloem_norm, "Total_ME_night_phloem_norm": Total_ME_night_phloem_norm, "Total_MDH_c_day_phloem_norm": Total_MDH_c_day_phloem_norm, "Total_MDH_c_night_phloem_norm": Total_MDH_c_night_phloem_norm})
    sol_C3.update({"Delta_CO2": delta_CO2, "CO2_outside": CO2_outside, "Water_Loss": water_loss_1GC_1MC, "Temp": (Tmax+Tmin)/2, "RH": RHavg})
    sol_C3.update({"Aperture_p1": apertures_day[0], "Aperture_p2": apertures_day[1], "Aperture_p3": apertures_day[2], "Aperture_p4": apertures_night[0], "Aperture_p5": apertures_night[1], "Aperture_p6": apertures_night[2]})
    sol_C3.update({"OP_p1": OP_day[0], "OP_p2": OP_day[1], "OP_p3": OP_day[2], "OP_p4": OP_night[0], "OP_p5": OP_night[1], "OP_p6": OP_night[2]})
    sol_C3.update({"Total_Phloem": Total_Phloem, "Total_CO2_day_phloem_norm": Total_CO2_day_phloem_norm, "Total_CO2_night_phloem_norm": Total_CO2_night_phloem_norm, "Total_O2_night_phloem_norm": Total_O2_night_phloem_norm})
    sol_C3.update({"Total_Storage_Starch_Day_MC_phloem_norm": Total_Storage_Starch_Day_MC_phloem_norm, "Total_Storage_Malate_Night_MC_phloem_norm": Total_Storage_Malate_Night_MC_phloem_norm})
    sol_C3.update({"Total_2KGDH_phloem_norm": Total_2KGDH_phloem_norm, "Total_SUCCCOASYN_phloem_norm": Total_SUCCCOASYN_phloem_norm, "Total_SDH_phloem_norm": Total_SDH_phloem_norm, "Total_FUMHYDR_phloem_norm": Total_FUMHYDR_phloem_norm, "Total_MDH_phloem_norm": Total_MDH_phloem_norm, "Total_mitETC_phloem_norm": Total_mitETC_phloem_norm})

    water_loss_dict = solution[1]
    sol_C3.update(water_loss_dict)
    df=pd.DataFrame(sol_C3, index=[0])
    df1=df.T.reset_index()
    df1.columns=["Reactions", "Values"]
    df1.to_excel(writer, sheet_name = str(delta_CO2)+"_"+str(water_loss_1GC_1MC), index=False)
    print("\n")
    
    # Reducing water loss.......................................................................................................
    #...........................................................................................................................
    #...........................................................................................................................

    print("Reducing water loss after OP adjustment............................................................................")        
    water_loss = water_loss_1GC_1MC - 300
    while (water_loss >= 1):
        
        print(water_loss)
        print("Aperture and OP before adjustment: "+ str(apertures_day)+ "," + str(apertures_night)+ "," + str(OP_day)+ "," + str(OP_night))
            
        temp_day = [i + 2 for i in apertures_day]
        apertures_day_new = temp_day
        temp_night = [i + 2 for i in apertures_night]
        apertures_night_new = temp_night
        temp_day = [i * 1.928 / 7.0 for i in apertures_day_new]
        OP_day_new = temp_day
        temp_night = [i * 1.928 / 7.0 for i in apertures_night_new]
        OP_night_new = temp_night
            
        apertures_day_to_be_stored = apertures_day
        apertures_night_to_be_stored = apertures_night
        OP_day_to_be_stored = OP_day
        OP_night_to_be_stored = OP_night
            
        apertures_day = [i if i <= 7.6 else 7.6 for i in apertures_day_new]
        OP_day = [i if i <= 1.928 else 1.928 for i in OP_day_new]
        apertures_night = [i if i <= 7.6 else 7.6 for i in apertures_night_new]
        OP_night = [i if i <= 1.928 else 1.928 for i in OP_night_new]
            
        print("Aperture and OP after increased by 2: "+ str(apertures_day)+ "," + str(apertures_night)+ "," + str(OP_day)+ "," + str(OP_night))

        m1 = m.copy()
        solution = Intermediate_Simulation_With_Fixed_Water_Loss(m1 = m1, water_loss = water_loss, CO2_O2_rat = CO2_O2_rat, delta_CO2 = delta_CO2, co = co, ratio_MC_GC = ratio_MC_GC, n_stomata = n_stomata, apertures_day = apertures_day, apertures_night = apertures_night, OP_day = OP_day, OP_night = OP_night, temp = temp, RH = RH, D_CO2 = D_CO2)
        sol_C3 = solution[0]

        if sum(sol_C3("CO2_tx_p").values()) == 0:
            temp_water_loss = water_loss + 300
            break
            
        temporary_aperture_Day = apertures_day_to_be_stored
        temporary_OP_Day = OP_day_to_be_stored
        temporary_aperture_Night = apertures_night_to_be_stored
        temporary_OP_Night = OP_night_to_be_stored
    
        print(sol_C3("CO2_tx_p"))
        
        d1 = sol_C3("CO2_tx_p")
        print(sum(d1.values()))
        d2 = sol_C3("CO2_tx_rev")
        print(sum(d2.values()))
        print(sum(d1.values()) - sum(d2.values()))
        water_loss_1GC_1MC = (sol_C3["H2O_tx_rev_p1_transpiration"]+sol_C3["H2O_tx_rev_p2_transpiration"]+sol_C3["H2O_tx_rev_p3_transpiration"] + sol_C3["H2O_tx_rev_p4_transpiration"]+sol_C3["H2O_tx_rev_p5_transpiration"]+sol_C3["H2O_tx_rev_p6_transpiration"])*100
        print(water_loss_1GC_1MC)

        
        Aperture_OP_new = ReadjustedApertureAndOP(sol_C3 = sol_C3, delta_CO2 = delta_CO2, n_stomata = n_stomata, D_CO2 = D_CO2, apertures_day = apertures_day, apertures_night = apertures_night, OP_day = OP_day, OP_night = OP_night)
        apertures_day = Aperture_OP_new[0]
        OP_day = Aperture_OP_new[1]
        apertures_night = Aperture_OP_new[2]
        OP_night = Aperture_OP_new[3]
        print("Aperture and OP after adjustment: "+ str(apertures_day)+ "," + str(apertures_night)+ "," + str(OP_day)+ "," + str(OP_night))
        m1 = m.copy()
        solution = Intermediate_Simulation_With_Fixed_Water_Loss(m1 = m1, water_loss = water_loss, CO2_O2_rat = CO2_O2_rat, delta_CO2 = delta_CO2, co = co, ratio_MC_GC = ratio_MC_GC, n_stomata = n_stomata, apertures_day = apertures_day, apertures_night = apertures_night, OP_day = OP_day, OP_night = OP_night, temp = temp, RH = RH, D_CO2 = D_CO2)
        sol_C3 = solution[0]

        print(sol_C3("CO2_tx_p"))

        d1 = sol_C3("CO2_tx_p")
        print(sum(d1.values()))
        d2 = sol_C3("CO2_tx_rev")
        print(sum(d2.values()))
        print(sum(d1.values()) - sum(d2.values()))
        water_loss_1GC_1MC = (sol_C3["H2O_tx_rev_p1_transpiration"]+sol_C3["H2O_tx_rev_p2_transpiration"]+sol_C3["H2O_tx_rev_p3_transpiration"] + sol_C3["H2O_tx_rev_p4_transpiration"]+sol_C3["H2O_tx_rev_p5_transpiration"]+sol_C3["H2O_tx_rev_p6_transpiration"])*100
        print(water_loss_1GC_1MC)
        print("\n")
        
        Total_Phloem = sol_C3["Phloem_output_tx_p1_MC"] + sol_C3["Phloem_output_tx_p2_MC"] + sol_C3["Phloem_output_tx_p3_MC"] + sol_C3["Phloem_output_tx_p4_MC"] + sol_C3["Phloem_output_tx_p5_MC"] + sol_C3["Phloem_output_tx_p6_MC"]
        Total_CO2_day_phloem_norm = (sol_C3["CO2_tx_p1"] + sol_C3["CO2_tx_p2"] + sol_C3["CO2_tx_p3"]) / Total_Phloem
        Total_CO2_night_phloem_norm = (sol_C3["CO2_tx_p4"] + sol_C3["CO2_tx_p5"] + sol_C3["CO2_tx_p6"]) / Total_Phloem
        Total_O2_night_phloem_norm = (sol_C3["O2_tx_p4"] + sol_C3["O2_tx_p5"] + sol_C3["O2_tx_p6"]) / Total_Phloem
        Total_Storage_Starch_Day_MC_phloem_norm = sol_C3["STARCH_p_day_night_storage_MC"] / Total_Phloem
        Total_Storage_Malate_Night_MC_phloem_norm = sol_C3["MAL_night_day_storage_MC"] / Total_Phloem
        Total_2KGDH_phloem_norm = (sol_C3["2OXOGLUTARATEDEH_RXN_m_p1_MC"] + sol_C3["2OXOGLUTARATEDEH_RXN_m_p2_MC"] + sol_C3["2OXOGLUTARATEDEH_RXN_m_p3_MC"] + sol_C3["2OXOGLUTARATEDEH_RXN_m_p4_MC"] + sol_C3["2OXOGLUTARATEDEH_RXN_m_p5_MC"] + sol_C3["2OXOGLUTARATEDEH_RXN_m_p6_MC"]) / Total_Phloem
        Total_SUCCCOASYN_phloem_norm = (sol_C3["SUCCCOASYN_RXN_m_p1_MC"] + sol_C3["SUCCCOASYN_RXN_m_p2_MC"] + sol_C3["SUCCCOASYN_RXN_m_p3_MC"] + sol_C3["SUCCCOASYN_RXN_m_p4_MC"] + sol_C3["SUCCCOASYN_RXN_m_p5_MC"] + sol_C3["SUCCCOASYN_RXN_m_p6_MC"]) / Total_Phloem
        Total_SDH_phloem_norm = (sol_C3["SUCCINATE_DEHYDROGENASE_UBIQUINONE_RXN_mi_p1_MC"] + sol_C3["SUCCINATE_DEHYDROGENASE_UBIQUINONE_RXN_mi_p2_MC"] + sol_C3["SUCCINATE_DEHYDROGENASE_UBIQUINONE_RXN_mi_p3_MC"] + sol_C3["SUCCINATE_DEHYDROGENASE_UBIQUINONE_RXN_mi_p4_MC"] + sol_C3["SUCCINATE_DEHYDROGENASE_UBIQUINONE_RXN_mi_p5_MC"] + sol_C3["SUCCINATE_DEHYDROGENASE_UBIQUINONE_RXN_mi_p6_MC"]) / Total_Phloem
        Total_FUMHYDR_phloem_norm = (sol_C3["FUMHYDR_RXN_m_p1_MC"] + sol_C3["FUMHYDR_RXN_m_p2_MC"] + sol_C3["FUMHYDR_RXN_m_p3_MC"] + sol_C3["FUMHYDR_RXN_m_p4_MC"] + sol_C3["FUMHYDR_RXN_m_p5_MC"] + sol_C3["FUMHYDR_RXN_m_p6_MC"]) / Total_Phloem
        Total_MDH_phloem_norm = (sol_C3["MALATE_DEH_RXN_m_p1_MC"] + sol_C3["MALATE_DEH_RXN_m_p2_MC"] + sol_C3["MALATE_DEH_RXN_m_p3_MC"] + sol_C3["MALATE_DEH_RXN_m_p4_MC"] + sol_C3["MALATE_DEH_RXN_m_p5_MC"] + sol_C3["MALATE_DEH_RXN_m_p6_MC"]) / Total_Phloem
        Total_mitETC_phloem_norm = (sol_C3["Mitochondrial_ATP_Synthase_m_p1_MC"] + sol_C3["Mitochondrial_ATP_Synthase_m_p2_MC"] + sol_C3["Mitochondrial_ATP_Synthase_m_p3_MC"] + sol_C3["Mitochondrial_ATP_Synthase_m_p4_MC"] + sol_C3["Mitochondrial_ATP_Synthase_m_p5_MC"] + sol_C3["Mitochondrial_ATP_Synthase_m_p6_MC"]) / Total_Phloem
        Total_PEPC_day_phloem_norm = (sol_C3["PEPCARBOX_RXN_c_p1_MC"] + sol_C3["PEPCARBOX_RXN_c_p2_MC"] + sol_C3["PEPCARBOX_RXN_c_p3_MC"]) / Total_Phloem
        Total_PEPC_night_phloem_norm = (sol_C3["PEPCARBOX_RXN_c_p4_MC"] + sol_C3["PEPCARBOX_RXN_c_p5_MC"] + sol_C3["PEPCARBOX_RXN_c_p6_MC"]) / Total_Phloem
        Total_PEPCK_day_phloem_norm = (sol_C3["PEPCARBOXYKIN_RXN_c_p1_MC"] + sol_C3["PEPCARBOXYKIN_RXN_c_p2_MC"] + sol_C3["PEPCARBOXYKIN_RXN_c_p3_MC"]) / Total_Phloem
        Total_PEPCK_night_phloem_norm = (sol_C3["PEPCARBOXYKIN_RXN_c_p4_MC"] + sol_C3["PEPCARBOXYKIN_RXN_c_p5_MC"] + sol_C3["PEPCARBOXYKIN_RXN_c_p6_MC"]) / Total_Phloem
        Total_ME_day_phloem_norm = (sol_C3["MALIC_NADP_RXN_c_p1_MC"] + sol_C3["MALIC_NADP_RXN_c_p2_MC"] + sol_C3["MALIC_NADP_RXN_c_p3_MC"]) / Total_Phloem
        Total_ME_night_phloem_norm = (sol_C3["MALIC_NADP_RXN_c_p4_MC"] + sol_C3["MALIC_NADP_RXN_c_p5_MC"] + sol_C3["MALIC_NADP_RXN_c_p6_MC"]) / Total_Phloem
        Total_MDH_c_day_phloem_norm = (sol_C3["MALATE_DEH_RXN_c_p1_MC"] + sol_C3["MALATE_DEH_RXN_c_p2_MC"] + sol_C3["MALATE_DEH_RXN_c_p3_MC"]) / Total_Phloem
        Total_MDH_c_night_phloem_norm = (sol_C3["MALATE_DEH_RXN_c_p4_MC"] + sol_C3["MALATE_DEH_RXN_c_p5_MC"] + sol_C3["MALATE_DEH_RXN_c_p6_MC"]) / Total_Phloem

        sol_C3.update({"Total_PEPC_day_phloem_norm": Total_PEPC_day_phloem_norm, "Total_PEPC_night_phloem_norm": Total_PEPC_night_phloem_norm, "Total_PEPCK_day_phloem_norm": Total_PEPCK_day_phloem_norm, "Total_PEPCK_night_phloem_norm": Total_PEPCK_night_phloem_norm, "Total_ME_day_phloem_norm": Total_ME_day_phloem_norm, "Total_ME_night_phloem_norm": Total_ME_night_phloem_norm, "Total_MDH_c_day_phloem_norm": Total_MDH_c_day_phloem_norm, "Total_MDH_c_night_phloem_norm": Total_MDH_c_night_phloem_norm})
        sol_C3.update({"Delta_CO2": delta_CO2, "CO2_outside": CO2_outside, "Water_Loss": water_loss_1GC_1MC, "Temp": (Tmax+Tmin)/2, "RH": RHavg})
        sol_C3.update({"Aperture_p1": apertures_day[0], "Aperture_p2": apertures_day[1], "Aperture_p3": apertures_day[2], "Aperture_p4": apertures_night[0], "Aperture_p5": apertures_night[1], "Aperture_p6": apertures_night[2]})
        sol_C3.update({"OP_p1": OP_day[0], "OP_p2": OP_day[1], "OP_p3": OP_day[2], "OP_p4": OP_night[0], "OP_p5": OP_night[1], "OP_p6": OP_night[2]})
        sol_C3.update({"Total_Phloem": Total_Phloem, "Total_CO2_day_phloem_norm": Total_CO2_day_phloem_norm, "Total_CO2_night_phloem_norm": Total_CO2_night_phloem_norm, "Total_O2_night_phloem_norm": Total_O2_night_phloem_norm})
        sol_C3.update({"Total_Storage_Starch_Day_MC_phloem_norm": Total_Storage_Starch_Day_MC_phloem_norm, "Total_Storage_Malate_Night_MC_phloem_norm": Total_Storage_Malate_Night_MC_phloem_norm})
        sol_C3.update({"Total_2KGDH_phloem_norm": Total_2KGDH_phloem_norm, "Total_SUCCCOASYN_phloem_norm": Total_SUCCCOASYN_phloem_norm, "Total_SDH_phloem_norm": Total_SDH_phloem_norm, "Total_FUMHYDR_phloem_norm": Total_FUMHYDR_phloem_norm, "Total_MDH_phloem_norm": Total_MDH_phloem_norm, "Total_mitETC_phloem_norm": Total_mitETC_phloem_norm})

        water_loss_dict = solution[1]
        sol_C3.update(water_loss_dict)
        df=pd.DataFrame(sol_C3, index=[0])
        df1=df.T.reset_index()
        df1.columns=["Reactions", "Values"]
        df1.to_excel(writer, sheet_name = str(delta_CO2)+"_"+str(water_loss_1GC_1MC), index=False)
    
        water_loss = water_loss - 300
        temp_water_loss = water_loss + 300

    print("\n")
    apertures_day = temporary_aperture_Day
    OP_day = temporary_OP_Day
    apertures_night = temporary_aperture_Night
    OP_night = temporary_OP_Night
    water_loss = temp_water_loss - 100
    while (water_loss >= 1):
        
        print(water_loss)
        print("Aperture and OP before adjustment: "+ str(apertures_day)+ "," + str(apertures_night)+ "," + str(OP_day)+ "," + str(OP_night))
            
        temp_day = [i + 2 for i in apertures_day]
        apertures_day_new = temp_day
        temp_night = [i + 2 for i in apertures_night]
        apertures_night_new = temp_night
        temp_day = [i * 1.928 / 7.0 for i in apertures_day_new]
        OP_day_new = temp_day
        temp_night = [i * 1.928 / 7.0 for i in apertures_night_new]
        OP_night_new = temp_night
            
        apertures_day_to_be_stored = apertures_day
        apertures_night_to_be_stored = apertures_night
        OP_day_to_be_stored = OP_day
        OP_night_to_be_stored = OP_night
            
        apertures_day = [i if i <= 7.6 else 7.6 for i in apertures_day_new]
        OP_day = [i if i <= 1.928 else 1.928 for i in OP_day_new]
        apertures_night = [i if i <= 7.6 else 7.6 for i in apertures_night_new]
        OP_night = [i if i <= 1.928 else 1.928 for i in OP_night_new]
            
        print("Aperture and OP after increased by 2: "+ str(apertures_day)+ "," + str(apertures_night)+ "," + str(OP_day)+ "," + str(OP_night))

        m1 = m.copy()
        solution = Intermediate_Simulation_With_Fixed_Water_Loss(m1 = m1, water_loss = water_loss, CO2_O2_rat = CO2_O2_rat, delta_CO2 = delta_CO2, co = co, ratio_MC_GC = ratio_MC_GC, n_stomata = n_stomata, apertures_day = apertures_day, apertures_night = apertures_night, OP_day = OP_day, OP_night = OP_night, temp = temp, RH = RH, D_CO2 = D_CO2)
        sol_C3 = solution[0]

        if sum(sol_C3("CO2_tx_p").values()) == 0:
            temp_water_loss = water_loss + 100
            break
            
        temporary_aperture_Day = apertures_day_to_be_stored
        temporary_OP_Day = OP_day_to_be_stored
        temporary_aperture_Night = apertures_night_to_be_stored
        temporary_OP_Night = OP_night_to_be_stored
    
        print(sol_C3("CO2_tx_p"))

        d1 = sol_C3("CO2_tx_p")
        print(sum(d1.values()))
        d2 = sol_C3("CO2_tx_rev")
        print(sum(d2.values()))
        print(sum(d1.values()) - sum(d2.values()))
        water_loss_1GC_1MC = (sol_C3["H2O_tx_rev_p1_transpiration"]+sol_C3["H2O_tx_rev_p2_transpiration"]+sol_C3["H2O_tx_rev_p3_transpiration"] + sol_C3["H2O_tx_rev_p4_transpiration"]+sol_C3["H2O_tx_rev_p5_transpiration"]+sol_C3["H2O_tx_rev_p6_transpiration"])*100
        print(water_loss_1GC_1MC)

        
        Aperture_OP_new = ReadjustedApertureAndOP(sol_C3 = sol_C3, delta_CO2 = delta_CO2, n_stomata = n_stomata, D_CO2 = D_CO2, apertures_day = apertures_day, apertures_night = apertures_night, OP_day = OP_day, OP_night = OP_night)
        apertures_day = Aperture_OP_new[0]
        OP_day = Aperture_OP_new[1]
        apertures_night = Aperture_OP_new[2]
        OP_night = Aperture_OP_new[3]
        print("Aperture and OP after adjustment: "+ str(apertures_day)+ "," + str(apertures_night)+ "," + str(OP_day)+ "," + str(OP_night))
        m1 = m.copy()
        solution = Intermediate_Simulation_With_Fixed_Water_Loss(m1 = m1, water_loss = water_loss, CO2_O2_rat = CO2_O2_rat, delta_CO2 = delta_CO2, co = co, ratio_MC_GC = ratio_MC_GC, n_stomata = n_stomata, apertures_day = apertures_day, apertures_night = apertures_night, OP_day = OP_day, OP_night = OP_night, temp = temp, RH = RH, D_CO2 = D_CO2)
        sol_C3 = solution[0]

        print(sol_C3("CO2_tx_p"))

        d1 = sol_C3("CO2_tx_p")
        print(sum(d1.values()))
        d2 = sol_C3("CO2_tx_rev")
        print(sum(d2.values()))
        print(sum(d1.values()) - sum(d2.values()))
        water_loss_1GC_1MC = (sol_C3["H2O_tx_rev_p1_transpiration"]+sol_C3["H2O_tx_rev_p2_transpiration"]+sol_C3["H2O_tx_rev_p3_transpiration"] + sol_C3["H2O_tx_rev_p4_transpiration"]+sol_C3["H2O_tx_rev_p5_transpiration"]+sol_C3["H2O_tx_rev_p6_transpiration"])*100
        print(water_loss_1GC_1MC)
        print("\n")
        
        Total_Phloem = sol_C3["Phloem_output_tx_p1_MC"] + sol_C3["Phloem_output_tx_p2_MC"] + sol_C3["Phloem_output_tx_p3_MC"] + sol_C3["Phloem_output_tx_p4_MC"] + sol_C3["Phloem_output_tx_p5_MC"] + sol_C3["Phloem_output_tx_p6_MC"]
        Total_CO2_day_phloem_norm = (sol_C3["CO2_tx_p1"] + sol_C3["CO2_tx_p2"] + sol_C3["CO2_tx_p3"]) / Total_Phloem
        Total_CO2_night_phloem_norm = (sol_C3["CO2_tx_p4"] + sol_C3["CO2_tx_p5"] + sol_C3["CO2_tx_p6"]) / Total_Phloem
        Total_O2_night_phloem_norm = (sol_C3["O2_tx_p4"] + sol_C3["O2_tx_p5"] + sol_C3["O2_tx_p6"]) / Total_Phloem
        Total_Storage_Starch_Day_MC_phloem_norm = sol_C3["STARCH_p_day_night_storage_MC"] / Total_Phloem
        Total_Storage_Malate_Night_MC_phloem_norm = sol_C3["MAL_night_day_storage_MC"] / Total_Phloem
        Total_2KGDH_phloem_norm = (sol_C3["2OXOGLUTARATEDEH_RXN_m_p1_MC"] + sol_C3["2OXOGLUTARATEDEH_RXN_m_p2_MC"] + sol_C3["2OXOGLUTARATEDEH_RXN_m_p3_MC"] + sol_C3["2OXOGLUTARATEDEH_RXN_m_p4_MC"] + sol_C3["2OXOGLUTARATEDEH_RXN_m_p5_MC"] + sol_C3["2OXOGLUTARATEDEH_RXN_m_p6_MC"]) / Total_Phloem
        Total_SUCCCOASYN_phloem_norm = (sol_C3["SUCCCOASYN_RXN_m_p1_MC"] + sol_C3["SUCCCOASYN_RXN_m_p2_MC"] + sol_C3["SUCCCOASYN_RXN_m_p3_MC"] + sol_C3["SUCCCOASYN_RXN_m_p4_MC"] + sol_C3["SUCCCOASYN_RXN_m_p5_MC"] + sol_C3["SUCCCOASYN_RXN_m_p6_MC"]) / Total_Phloem
        Total_SDH_phloem_norm = (sol_C3["SUCCINATE_DEHYDROGENASE_UBIQUINONE_RXN_mi_p1_MC"] + sol_C3["SUCCINATE_DEHYDROGENASE_UBIQUINONE_RXN_mi_p2_MC"] + sol_C3["SUCCINATE_DEHYDROGENASE_UBIQUINONE_RXN_mi_p3_MC"] + sol_C3["SUCCINATE_DEHYDROGENASE_UBIQUINONE_RXN_mi_p4_MC"] + sol_C3["SUCCINATE_DEHYDROGENASE_UBIQUINONE_RXN_mi_p5_MC"] + sol_C3["SUCCINATE_DEHYDROGENASE_UBIQUINONE_RXN_mi_p6_MC"]) / Total_Phloem
        Total_FUMHYDR_phloem_norm = (sol_C3["FUMHYDR_RXN_m_p1_MC"] + sol_C3["FUMHYDR_RXN_m_p2_MC"] + sol_C3["FUMHYDR_RXN_m_p3_MC"] + sol_C3["FUMHYDR_RXN_m_p4_MC"] + sol_C3["FUMHYDR_RXN_m_p5_MC"] + sol_C3["FUMHYDR_RXN_m_p6_MC"]) / Total_Phloem
        Total_MDH_phloem_norm = (sol_C3["MALATE_DEH_RXN_m_p1_MC"] + sol_C3["MALATE_DEH_RXN_m_p2_MC"] + sol_C3["MALATE_DEH_RXN_m_p3_MC"] + sol_C3["MALATE_DEH_RXN_m_p4_MC"] + sol_C3["MALATE_DEH_RXN_m_p5_MC"] + sol_C3["MALATE_DEH_RXN_m_p6_MC"]) / Total_Phloem
        Total_mitETC_phloem_norm = (sol_C3["Mitochondrial_ATP_Synthase_m_p1_MC"] + sol_C3["Mitochondrial_ATP_Synthase_m_p2_MC"] + sol_C3["Mitochondrial_ATP_Synthase_m_p3_MC"] + sol_C3["Mitochondrial_ATP_Synthase_m_p4_MC"] + sol_C3["Mitochondrial_ATP_Synthase_m_p5_MC"] + sol_C3["Mitochondrial_ATP_Synthase_m_p6_MC"]) / Total_Phloem
        Total_PEPC_day_phloem_norm = (sol_C3["PEPCARBOX_RXN_c_p1_MC"] + sol_C3["PEPCARBOX_RXN_c_p2_MC"] + sol_C3["PEPCARBOX_RXN_c_p3_MC"]) / Total_Phloem
        Total_PEPC_night_phloem_norm = (sol_C3["PEPCARBOX_RXN_c_p4_MC"] + sol_C3["PEPCARBOX_RXN_c_p5_MC"] + sol_C3["PEPCARBOX_RXN_c_p6_MC"]) / Total_Phloem
        Total_PEPCK_day_phloem_norm = (sol_C3["PEPCARBOXYKIN_RXN_c_p1_MC"] + sol_C3["PEPCARBOXYKIN_RXN_c_p2_MC"] + sol_C3["PEPCARBOXYKIN_RXN_c_p3_MC"]) / Total_Phloem
        Total_PEPCK_night_phloem_norm = (sol_C3["PEPCARBOXYKIN_RXN_c_p4_MC"] + sol_C3["PEPCARBOXYKIN_RXN_c_p5_MC"] + sol_C3["PEPCARBOXYKIN_RXN_c_p6_MC"]) / Total_Phloem
        Total_ME_day_phloem_norm = (sol_C3["MALIC_NADP_RXN_c_p1_MC"] + sol_C3["MALIC_NADP_RXN_c_p2_MC"] + sol_C3["MALIC_NADP_RXN_c_p3_MC"]) / Total_Phloem
        Total_ME_night_phloem_norm = (sol_C3["MALIC_NADP_RXN_c_p4_MC"] + sol_C3["MALIC_NADP_RXN_c_p5_MC"] + sol_C3["MALIC_NADP_RXN_c_p6_MC"]) / Total_Phloem
        Total_MDH_c_day_phloem_norm = (sol_C3["MALATE_DEH_RXN_c_p1_MC"] + sol_C3["MALATE_DEH_RXN_c_p2_MC"] + sol_C3["MALATE_DEH_RXN_c_p3_MC"]) / Total_Phloem
        Total_MDH_c_night_phloem_norm = (sol_C3["MALATE_DEH_RXN_c_p4_MC"] + sol_C3["MALATE_DEH_RXN_c_p5_MC"] + sol_C3["MALATE_DEH_RXN_c_p6_MC"]) / Total_Phloem

        sol_C3.update({"Total_PEPC_day_phloem_norm": Total_PEPC_day_phloem_norm, "Total_PEPC_night_phloem_norm": Total_PEPC_night_phloem_norm, "Total_PEPCK_day_phloem_norm": Total_PEPCK_day_phloem_norm, "Total_PEPCK_night_phloem_norm": Total_PEPCK_night_phloem_norm, "Total_ME_day_phloem_norm": Total_ME_day_phloem_norm, "Total_ME_night_phloem_norm": Total_ME_night_phloem_norm, "Total_MDH_c_day_phloem_norm": Total_MDH_c_day_phloem_norm, "Total_MDH_c_night_phloem_norm": Total_MDH_c_night_phloem_norm})
        sol_C3.update({"Delta_CO2": delta_CO2, "CO2_outside": CO2_outside, "Water_Loss": water_loss_1GC_1MC, "Temp": (Tmax+Tmin)/2, "RH": RHavg})
        sol_C3.update({"Aperture_p1": apertures_day[0], "Aperture_p2": apertures_day[1], "Aperture_p3": apertures_day[2], "Aperture_p4": apertures_night[0], "Aperture_p5": apertures_night[1], "Aperture_p6": apertures_night[2]})
        sol_C3.update({"OP_p1": OP_day[0], "OP_p2": OP_day[1], "OP_p3": OP_day[2], "OP_p4": OP_night[0], "OP_p5": OP_night[1], "OP_p6": OP_night[2]})
        sol_C3.update({"Total_Phloem": Total_Phloem, "Total_CO2_day_phloem_norm": Total_CO2_day_phloem_norm, "Total_CO2_night_phloem_norm": Total_CO2_night_phloem_norm, "Total_O2_night_phloem_norm": Total_O2_night_phloem_norm})
        sol_C3.update({"Total_Storage_Starch_Day_MC_phloem_norm": Total_Storage_Starch_Day_MC_phloem_norm, "Total_Storage_Malate_Night_MC_phloem_norm": Total_Storage_Malate_Night_MC_phloem_norm})
        sol_C3.update({"Total_2KGDH_phloem_norm": Total_2KGDH_phloem_norm, "Total_SUCCCOASYN_phloem_norm": Total_SUCCCOASYN_phloem_norm, "Total_SDH_phloem_norm": Total_SDH_phloem_norm, "Total_FUMHYDR_phloem_norm": Total_FUMHYDR_phloem_norm, "Total_MDH_phloem_norm": Total_MDH_phloem_norm, "Total_mitETC_phloem_norm": Total_mitETC_phloem_norm})

        water_loss_dict = solution[1]
        sol_C3.update(water_loss_dict)
        df=pd.DataFrame(sol_C3, index=[0])
        df1=df.T.reset_index()
        df1.columns=["Reactions", "Values"]
        df1.to_excel(writer, sheet_name = str(delta_CO2)+"_"+str(water_loss_1GC_1MC), index=False)
    
        water_loss = water_loss - 100
        temp_water_loss = water_loss + 100

    print("\n")
    apertures_day = temporary_aperture_Day
    OP_day = temporary_OP_Day
    apertures_night = temporary_aperture_Night
    OP_night = temporary_OP_Night
    water_loss = temp_water_loss - 50
    while (water_loss >= 1):
        
        print(water_loss)
        print("Aperture and OP before adjustment: "+ str(apertures_day)+ "," + str(apertures_night)+ "," + str(OP_day)+ "," + str(OP_night))
            
        temp_day = [i + 2 for i in apertures_day]
        apertures_day_new = temp_day
        temp_night = [i + 2 for i in apertures_night]
        apertures_night_new = temp_night
        temp_day = [i * 1.928 / 7.0 for i in apertures_day_new]
        OP_day_new = temp_day
        temp_night = [i * 1.928 / 7.0 for i in apertures_night_new]
        OP_night_new = temp_night
            
        apertures_day_to_be_stored = apertures_day
        apertures_night_to_be_stored = apertures_night
        OP_day_to_be_stored = OP_day
        OP_night_to_be_stored = OP_night
            
        apertures_day = [i if i <= 7.6 else 7.6 for i in apertures_day_new]
        OP_day = [i if i <= 1.928 else 1.928 for i in OP_day_new]
        apertures_night = [i if i <= 7.6 else 7.6 for i in apertures_night_new]
        OP_night = [i if i <= 1.928 else 1.928 for i in OP_night_new]
            
        print("Aperture and OP after increased by 2: "+ str(apertures_day)+ "," + str(apertures_night)+ "," + str(OP_day)+ "," + str(OP_night))

        m1 = m.copy()
        solution = Intermediate_Simulation_With_Fixed_Water_Loss(m1 = m1, water_loss = water_loss, CO2_O2_rat = CO2_O2_rat, delta_CO2 = delta_CO2, co = co, ratio_MC_GC = ratio_MC_GC, n_stomata = n_stomata, apertures_day = apertures_day, apertures_night = apertures_night, OP_day = OP_day, OP_night = OP_night, temp = temp, RH = RH, D_CO2 = D_CO2)
        sol_C3 = solution[0]

        if sum(sol_C3("CO2_tx_p").values()) == 0:
            temp_water_loss = water_loss + 50
            break
            
        temporary_aperture_Day = apertures_day_to_be_stored
        temporary_OP_Day = OP_day_to_be_stored
        temporary_aperture_Night = apertures_night_to_be_stored
        temporary_OP_Night = OP_night_to_be_stored
    
        print(sol_C3("CO2_tx_p"))

        d1 = sol_C3("CO2_tx_p")
        print(sum(d1.values()))
        d2 = sol_C3("CO2_tx_rev")
        print(sum(d2.values()))
        print(sum(d1.values()) - sum(d2.values()))
        water_loss_1GC_1MC = (sol_C3["H2O_tx_rev_p1_transpiration"]+sol_C3["H2O_tx_rev_p2_transpiration"]+sol_C3["H2O_tx_rev_p3_transpiration"] + sol_C3["H2O_tx_rev_p4_transpiration"]+sol_C3["H2O_tx_rev_p5_transpiration"]+sol_C3["H2O_tx_rev_p6_transpiration"])*100
        print(water_loss_1GC_1MC)

        
        Aperture_OP_new = ReadjustedApertureAndOP(sol_C3 = sol_C3, delta_CO2 = delta_CO2, n_stomata = n_stomata, D_CO2 = D_CO2, apertures_day = apertures_day, apertures_night = apertures_night, OP_day = OP_day, OP_night = OP_night)
        apertures_day = Aperture_OP_new[0]
        OP_day = Aperture_OP_new[1]
        apertures_night = Aperture_OP_new[2]
        OP_night = Aperture_OP_new[3]
        print("Aperture and OP after adjustment: "+ str(apertures_day)+ "," + str(apertures_night)+ "," + str(OP_day)+ "," + str(OP_night))
        m1 = m.copy()
        solution = Intermediate_Simulation_With_Fixed_Water_Loss(m1 = m1, water_loss = water_loss, CO2_O2_rat = CO2_O2_rat, delta_CO2 = delta_CO2, co = co, ratio_MC_GC = ratio_MC_GC, n_stomata = n_stomata, apertures_day = apertures_day, apertures_night = apertures_night, OP_day = OP_day, OP_night = OP_night, temp = temp, RH = RH, D_CO2 = D_CO2)
        sol_C3 = solution[0]

        print(sol_C3("CO2_tx_p"))

        d1 = sol_C3("CO2_tx_p")
        print(sum(d1.values()))
        d2 = sol_C3("CO2_tx_rev")
        print(sum(d2.values()))
        print(sum(d1.values()) - sum(d2.values()))
        water_loss_1GC_1MC = (sol_C3["H2O_tx_rev_p1_transpiration"]+sol_C3["H2O_tx_rev_p2_transpiration"]+sol_C3["H2O_tx_rev_p3_transpiration"] + sol_C3["H2O_tx_rev_p4_transpiration"]+sol_C3["H2O_tx_rev_p5_transpiration"]+sol_C3["H2O_tx_rev_p6_transpiration"])*100
        print(water_loss_1GC_1MC)
        print("\n")
        
        Total_Phloem = sol_C3["Phloem_output_tx_p1_MC"] + sol_C3["Phloem_output_tx_p2_MC"] + sol_C3["Phloem_output_tx_p3_MC"] + sol_C3["Phloem_output_tx_p4_MC"] + sol_C3["Phloem_output_tx_p5_MC"] + sol_C3["Phloem_output_tx_p6_MC"]
        Total_CO2_day_phloem_norm = (sol_C3["CO2_tx_p1"] + sol_C3["CO2_tx_p2"] + sol_C3["CO2_tx_p3"]) / Total_Phloem
        Total_CO2_night_phloem_norm = (sol_C3["CO2_tx_p4"] + sol_C3["CO2_tx_p5"] + sol_C3["CO2_tx_p6"]) / Total_Phloem
        Total_O2_night_phloem_norm = (sol_C3["O2_tx_p4"] + sol_C3["O2_tx_p5"] + sol_C3["O2_tx_p6"]) / Total_Phloem
        Total_Storage_Starch_Day_MC_phloem_norm = sol_C3["STARCH_p_day_night_storage_MC"] / Total_Phloem
        Total_Storage_Malate_Night_MC_phloem_norm = sol_C3["MAL_night_day_storage_MC"] / Total_Phloem
        Total_2KGDH_phloem_norm = (sol_C3["2OXOGLUTARATEDEH_RXN_m_p1_MC"] + sol_C3["2OXOGLUTARATEDEH_RXN_m_p2_MC"] + sol_C3["2OXOGLUTARATEDEH_RXN_m_p3_MC"] + sol_C3["2OXOGLUTARATEDEH_RXN_m_p4_MC"] + sol_C3["2OXOGLUTARATEDEH_RXN_m_p5_MC"] + sol_C3["2OXOGLUTARATEDEH_RXN_m_p6_MC"]) / Total_Phloem
        Total_SUCCCOASYN_phloem_norm = (sol_C3["SUCCCOASYN_RXN_m_p1_MC"] + sol_C3["SUCCCOASYN_RXN_m_p2_MC"] + sol_C3["SUCCCOASYN_RXN_m_p3_MC"] + sol_C3["SUCCCOASYN_RXN_m_p4_MC"] + sol_C3["SUCCCOASYN_RXN_m_p5_MC"] + sol_C3["SUCCCOASYN_RXN_m_p6_MC"]) / Total_Phloem
        Total_SDH_phloem_norm = (sol_C3["SUCCINATE_DEHYDROGENASE_UBIQUINONE_RXN_mi_p1_MC"] + sol_C3["SUCCINATE_DEHYDROGENASE_UBIQUINONE_RXN_mi_p2_MC"] + sol_C3["SUCCINATE_DEHYDROGENASE_UBIQUINONE_RXN_mi_p3_MC"] + sol_C3["SUCCINATE_DEHYDROGENASE_UBIQUINONE_RXN_mi_p4_MC"] + sol_C3["SUCCINATE_DEHYDROGENASE_UBIQUINONE_RXN_mi_p5_MC"] + sol_C3["SUCCINATE_DEHYDROGENASE_UBIQUINONE_RXN_mi_p6_MC"]) / Total_Phloem
        Total_FUMHYDR_phloem_norm = (sol_C3["FUMHYDR_RXN_m_p1_MC"] + sol_C3["FUMHYDR_RXN_m_p2_MC"] + sol_C3["FUMHYDR_RXN_m_p3_MC"] + sol_C3["FUMHYDR_RXN_m_p4_MC"] + sol_C3["FUMHYDR_RXN_m_p5_MC"] + sol_C3["FUMHYDR_RXN_m_p6_MC"]) / Total_Phloem
        Total_MDH_phloem_norm = (sol_C3["MALATE_DEH_RXN_m_p1_MC"] + sol_C3["MALATE_DEH_RXN_m_p2_MC"] + sol_C3["MALATE_DEH_RXN_m_p3_MC"] + sol_C3["MALATE_DEH_RXN_m_p4_MC"] + sol_C3["MALATE_DEH_RXN_m_p5_MC"] + sol_C3["MALATE_DEH_RXN_m_p6_MC"]) / Total_Phloem
        Total_mitETC_phloem_norm = (sol_C3["Mitochondrial_ATP_Synthase_m_p1_MC"] + sol_C3["Mitochondrial_ATP_Synthase_m_p2_MC"] + sol_C3["Mitochondrial_ATP_Synthase_m_p3_MC"] + sol_C3["Mitochondrial_ATP_Synthase_m_p4_MC"] + sol_C3["Mitochondrial_ATP_Synthase_m_p5_MC"] + sol_C3["Mitochondrial_ATP_Synthase_m_p6_MC"]) / Total_Phloem
        Total_PEPC_day_phloem_norm = (sol_C3["PEPCARBOX_RXN_c_p1_MC"] + sol_C3["PEPCARBOX_RXN_c_p2_MC"] + sol_C3["PEPCARBOX_RXN_c_p3_MC"]) / Total_Phloem
        Total_PEPC_night_phloem_norm = (sol_C3["PEPCARBOX_RXN_c_p4_MC"] + sol_C3["PEPCARBOX_RXN_c_p5_MC"] + sol_C3["PEPCARBOX_RXN_c_p6_MC"]) / Total_Phloem
        Total_PEPCK_day_phloem_norm = (sol_C3["PEPCARBOXYKIN_RXN_c_p1_MC"] + sol_C3["PEPCARBOXYKIN_RXN_c_p2_MC"] + sol_C3["PEPCARBOXYKIN_RXN_c_p3_MC"]) / Total_Phloem
        Total_PEPCK_night_phloem_norm = (sol_C3["PEPCARBOXYKIN_RXN_c_p4_MC"] + sol_C3["PEPCARBOXYKIN_RXN_c_p5_MC"] + sol_C3["PEPCARBOXYKIN_RXN_c_p6_MC"]) / Total_Phloem
        Total_ME_day_phloem_norm = (sol_C3["MALIC_NADP_RXN_c_p1_MC"] + sol_C3["MALIC_NADP_RXN_c_p2_MC"] + sol_C3["MALIC_NADP_RXN_c_p3_MC"]) / Total_Phloem
        Total_ME_night_phloem_norm = (sol_C3["MALIC_NADP_RXN_c_p4_MC"] + sol_C3["MALIC_NADP_RXN_c_p5_MC"] + sol_C3["MALIC_NADP_RXN_c_p6_MC"]) / Total_Phloem
        Total_MDH_c_day_phloem_norm = (sol_C3["MALATE_DEH_RXN_c_p1_MC"] + sol_C3["MALATE_DEH_RXN_c_p2_MC"] + sol_C3["MALATE_DEH_RXN_c_p3_MC"]) / Total_Phloem
        Total_MDH_c_night_phloem_norm = (sol_C3["MALATE_DEH_RXN_c_p4_MC"] + sol_C3["MALATE_DEH_RXN_c_p5_MC"] + sol_C3["MALATE_DEH_RXN_c_p6_MC"]) / Total_Phloem

        sol_C3.update({"Total_PEPC_day_phloem_norm": Total_PEPC_day_phloem_norm, "Total_PEPC_night_phloem_norm": Total_PEPC_night_phloem_norm, "Total_PEPCK_day_phloem_norm": Total_PEPCK_day_phloem_norm, "Total_PEPCK_night_phloem_norm": Total_PEPCK_night_phloem_norm, "Total_ME_day_phloem_norm": Total_ME_day_phloem_norm, "Total_ME_night_phloem_norm": Total_ME_night_phloem_norm, "Total_MDH_c_day_phloem_norm": Total_MDH_c_day_phloem_norm, "Total_MDH_c_night_phloem_norm": Total_MDH_c_night_phloem_norm})
        sol_C3.update({"Delta_CO2": delta_CO2, "CO2_outside": CO2_outside, "Water_Loss": water_loss_1GC_1MC, "Temp": (Tmax+Tmin)/2, "RH": RHavg})
        sol_C3.update({"Aperture_p1": apertures_day[0], "Aperture_p2": apertures_day[1], "Aperture_p3": apertures_day[2], "Aperture_p4": apertures_night[0], "Aperture_p5": apertures_night[1], "Aperture_p6": apertures_night[2]})
        sol_C3.update({"OP_p1": OP_day[0], "OP_p2": OP_day[1], "OP_p3": OP_day[2], "OP_p4": OP_night[0], "OP_p5": OP_night[1], "OP_p6": OP_night[2]})
        sol_C3.update({"Total_Phloem": Total_Phloem, "Total_CO2_day_phloem_norm": Total_CO2_day_phloem_norm, "Total_CO2_night_phloem_norm": Total_CO2_night_phloem_norm, "Total_O2_night_phloem_norm": Total_O2_night_phloem_norm})
        sol_C3.update({"Total_Storage_Starch_Day_MC_phloem_norm": Total_Storage_Starch_Day_MC_phloem_norm, "Total_Storage_Malate_Night_MC_phloem_norm": Total_Storage_Malate_Night_MC_phloem_norm})
        sol_C3.update({"Total_2KGDH_phloem_norm": Total_2KGDH_phloem_norm, "Total_SUCCCOASYN_phloem_norm": Total_SUCCCOASYN_phloem_norm, "Total_SDH_phloem_norm": Total_SDH_phloem_norm, "Total_FUMHYDR_phloem_norm": Total_FUMHYDR_phloem_norm, "Total_MDH_phloem_norm": Total_MDH_phloem_norm, "Total_mitETC_phloem_norm": Total_mitETC_phloem_norm})

        water_loss_dict = solution[1]
        sol_C3.update(water_loss_dict)
        df=pd.DataFrame(sol_C3, index=[0])
        df1=df.T.reset_index()
        df1.columns=["Reactions", "Values"]
        df1.to_excel(writer, sheet_name = str(delta_CO2)+"_"+str(water_loss_1GC_1MC), index=False)
    
        water_loss = water_loss - 50
        temp_water_loss = water_loss + 50
            
    print("\n")
    apertures_day = temporary_aperture_Day
    OP_day = temporary_OP_Day
    apertures_night = temporary_aperture_Night
    OP_night = temporary_OP_Night
    water_loss = temp_water_loss - 10
    while (water_loss >= 1):
        
        print(water_loss)
        print("Aperture and OP before adjustment: "+ str(apertures_day)+ "," + str(apertures_night)+ "," + str(OP_day)+ "," + str(OP_night))
            
        temp_day = [i + 2 for i in apertures_day]
        apertures_day_new = temp_day
        temp_night = [i + 2 for i in apertures_night]
        apertures_night_new = temp_night
        temp_day = [i * 1.928 / 7.0 for i in apertures_day_new]
        OP_day_new = temp_day
        temp_night = [i * 1.928 / 7.0 for i in apertures_night_new]
        OP_night_new = temp_night
            
        apertures_day_to_be_stored = apertures_day
        apertures_night_to_be_stored = apertures_night
        OP_day_to_be_stored = OP_day
        OP_night_to_be_stored = OP_night
            
        apertures_day = [i if i <= 7.6 else 7.6 for i in apertures_day_new]
        OP_day = [i if i <= 1.928 else 1.928 for i in OP_day_new]
        apertures_night = [i if i <= 7.6 else 7.6 for i in apertures_night_new]
        OP_night = [i if i <= 1.928 else 1.928 for i in OP_night_new]
            
        print("Aperture and OP after increased by 2: "+ str(apertures_day)+ "," + str(apertures_night)+ "," + str(OP_day)+ "," + str(OP_night))

        m1 = m.copy()
        solution = Intermediate_Simulation_With_Fixed_Water_Loss(m1 = m1, water_loss = water_loss, CO2_O2_rat = CO2_O2_rat, delta_CO2 = delta_CO2, co = co, ratio_MC_GC = ratio_MC_GC, n_stomata = n_stomata, apertures_day = apertures_day, apertures_night = apertures_night, OP_day = OP_day, OP_night = OP_night, temp = temp, RH = RH, D_CO2 = D_CO2)
        sol_C3 = solution[0]

        if sum(sol_C3("CO2_tx_p").values()) == 0:
            temp_water_loss = water_loss + 10
            break
            
        temporary_aperture_Day = apertures_day_to_be_stored
        temporary_OP_Day = OP_day_to_be_stored
        temporary_aperture_Night = apertures_night_to_be_stored
        temporary_OP_Night = OP_night_to_be_stored
    
        print(sol_C3("CO2_tx_p"))

        d1 = sol_C3("CO2_tx_p")
        print(sum(d1.values()))
        d2 = sol_C3("CO2_tx_rev")
        print(sum(d2.values()))
        print(sum(d1.values()) - sum(d2.values()))
        water_loss_1GC_1MC = (sol_C3["H2O_tx_rev_p1_transpiration"]+sol_C3["H2O_tx_rev_p2_transpiration"]+sol_C3["H2O_tx_rev_p3_transpiration"] + sol_C3["H2O_tx_rev_p4_transpiration"]+sol_C3["H2O_tx_rev_p5_transpiration"]+sol_C3["H2O_tx_rev_p6_transpiration"])*100
        print(water_loss_1GC_1MC)

        
        Aperture_OP_new = ReadjustedApertureAndOP(sol_C3 = sol_C3, delta_CO2 = delta_CO2, n_stomata = n_stomata, D_CO2 = D_CO2, apertures_day = apertures_day, apertures_night = apertures_night, OP_day = OP_day, OP_night = OP_night)
        apertures_day = Aperture_OP_new[0]
        OP_day = Aperture_OP_new[1]
        apertures_night = Aperture_OP_new[2]
        OP_night = Aperture_OP_new[3]
        print("Aperture and OP after adjustment: "+ str(apertures_day)+ "," + str(apertures_night)+ "," + str(OP_day)+ "," + str(OP_night))
        m1 = m.copy()
        solution = Intermediate_Simulation_With_Fixed_Water_Loss(m1 = m1, water_loss = water_loss, CO2_O2_rat = CO2_O2_rat, delta_CO2 = delta_CO2, co = co, ratio_MC_GC = ratio_MC_GC, n_stomata = n_stomata, apertures_day = apertures_day, apertures_night = apertures_night, OP_day = OP_day, OP_night = OP_night, temp = temp, RH = RH, D_CO2 = D_CO2)
        sol_C3 = solution[0]

        print(sol_C3("CO2_tx_p"))

        d1 = sol_C3("CO2_tx_p")
        print(sum(d1.values()))
        d2 = sol_C3("CO2_tx_rev")
        print(sum(d2.values()))
        print(sum(d1.values()) - sum(d2.values()))
        water_loss_1GC_1MC = (sol_C3["H2O_tx_rev_p1_transpiration"]+sol_C3["H2O_tx_rev_p2_transpiration"]+sol_C3["H2O_tx_rev_p3_transpiration"] + sol_C3["H2O_tx_rev_p4_transpiration"]+sol_C3["H2O_tx_rev_p5_transpiration"]+sol_C3["H2O_tx_rev_p6_transpiration"])*100
        print(water_loss_1GC_1MC)
        print("\n")

        Total_Phloem = sol_C3["Phloem_output_tx_p1_MC"] + sol_C3["Phloem_output_tx_p2_MC"] + sol_C3["Phloem_output_tx_p3_MC"] + sol_C3["Phloem_output_tx_p4_MC"] + sol_C3["Phloem_output_tx_p5_MC"] + sol_C3["Phloem_output_tx_p6_MC"]
        Total_CO2_day_phloem_norm = (sol_C3["CO2_tx_p1"] + sol_C3["CO2_tx_p2"] + sol_C3["CO2_tx_p3"]) / Total_Phloem
        Total_CO2_night_phloem_norm = (sol_C3["CO2_tx_p4"] + sol_C3["CO2_tx_p5"] + sol_C3["CO2_tx_p6"]) / Total_Phloem
        Total_O2_night_phloem_norm = (sol_C3["O2_tx_p4"] + sol_C3["O2_tx_p5"] + sol_C3["O2_tx_p6"]) / Total_Phloem
        Total_Storage_Starch_Day_MC_phloem_norm = sol_C3["STARCH_p_day_night_storage_MC"] / Total_Phloem
        Total_Storage_Malate_Night_MC_phloem_norm = sol_C3["MAL_night_day_storage_MC"] / Total_Phloem
        Total_2KGDH_phloem_norm = (sol_C3["2OXOGLUTARATEDEH_RXN_m_p1_MC"] + sol_C3["2OXOGLUTARATEDEH_RXN_m_p2_MC"] + sol_C3["2OXOGLUTARATEDEH_RXN_m_p3_MC"] + sol_C3["2OXOGLUTARATEDEH_RXN_m_p4_MC"] + sol_C3["2OXOGLUTARATEDEH_RXN_m_p5_MC"] + sol_C3["2OXOGLUTARATEDEH_RXN_m_p6_MC"]) / Total_Phloem
        Total_SUCCCOASYN_phloem_norm = (sol_C3["SUCCCOASYN_RXN_m_p1_MC"] + sol_C3["SUCCCOASYN_RXN_m_p2_MC"] + sol_C3["SUCCCOASYN_RXN_m_p3_MC"] + sol_C3["SUCCCOASYN_RXN_m_p4_MC"] + sol_C3["SUCCCOASYN_RXN_m_p5_MC"] + sol_C3["SUCCCOASYN_RXN_m_p6_MC"]) / Total_Phloem
        Total_SDH_phloem_norm = (sol_C3["SUCCINATE_DEHYDROGENASE_UBIQUINONE_RXN_mi_p1_MC"] + sol_C3["SUCCINATE_DEHYDROGENASE_UBIQUINONE_RXN_mi_p2_MC"] + sol_C3["SUCCINATE_DEHYDROGENASE_UBIQUINONE_RXN_mi_p3_MC"] + sol_C3["SUCCINATE_DEHYDROGENASE_UBIQUINONE_RXN_mi_p4_MC"] + sol_C3["SUCCINATE_DEHYDROGENASE_UBIQUINONE_RXN_mi_p5_MC"] + sol_C3["SUCCINATE_DEHYDROGENASE_UBIQUINONE_RXN_mi_p6_MC"]) / Total_Phloem
        Total_FUMHYDR_phloem_norm = (sol_C3["FUMHYDR_RXN_m_p1_MC"] + sol_C3["FUMHYDR_RXN_m_p2_MC"] + sol_C3["FUMHYDR_RXN_m_p3_MC"] + sol_C3["FUMHYDR_RXN_m_p4_MC"] + sol_C3["FUMHYDR_RXN_m_p5_MC"] + sol_C3["FUMHYDR_RXN_m_p6_MC"]) / Total_Phloem
        Total_MDH_phloem_norm = (sol_C3["MALATE_DEH_RXN_m_p1_MC"] + sol_C3["MALATE_DEH_RXN_m_p2_MC"] + sol_C3["MALATE_DEH_RXN_m_p3_MC"] + sol_C3["MALATE_DEH_RXN_m_p4_MC"] + sol_C3["MALATE_DEH_RXN_m_p5_MC"] + sol_C3["MALATE_DEH_RXN_m_p6_MC"]) / Total_Phloem
        Total_mitETC_phloem_norm = (sol_C3["Mitochondrial_ATP_Synthase_m_p1_MC"] + sol_C3["Mitochondrial_ATP_Synthase_m_p2_MC"] + sol_C3["Mitochondrial_ATP_Synthase_m_p3_MC"] + sol_C3["Mitochondrial_ATP_Synthase_m_p4_MC"] + sol_C3["Mitochondrial_ATP_Synthase_m_p5_MC"] + sol_C3["Mitochondrial_ATP_Synthase_m_p6_MC"]) / Total_Phloem
        Total_PEPC_day_phloem_norm = (sol_C3["PEPCARBOX_RXN_c_p1_MC"] + sol_C3["PEPCARBOX_RXN_c_p2_MC"] + sol_C3["PEPCARBOX_RXN_c_p3_MC"]) / Total_Phloem
        Total_PEPC_night_phloem_norm = (sol_C3["PEPCARBOX_RXN_c_p4_MC"] + sol_C3["PEPCARBOX_RXN_c_p5_MC"] + sol_C3["PEPCARBOX_RXN_c_p6_MC"]) / Total_Phloem
        Total_PEPCK_day_phloem_norm = (sol_C3["PEPCARBOXYKIN_RXN_c_p1_MC"] + sol_C3["PEPCARBOXYKIN_RXN_c_p2_MC"] + sol_C3["PEPCARBOXYKIN_RXN_c_p3_MC"]) / Total_Phloem
        Total_PEPCK_night_phloem_norm = (sol_C3["PEPCARBOXYKIN_RXN_c_p4_MC"] + sol_C3["PEPCARBOXYKIN_RXN_c_p5_MC"] + sol_C3["PEPCARBOXYKIN_RXN_c_p6_MC"]) / Total_Phloem
        Total_ME_day_phloem_norm = (sol_C3["MALIC_NADP_RXN_c_p1_MC"] + sol_C3["MALIC_NADP_RXN_c_p2_MC"] + sol_C3["MALIC_NADP_RXN_c_p3_MC"]) / Total_Phloem
        Total_ME_night_phloem_norm = (sol_C3["MALIC_NADP_RXN_c_p4_MC"] + sol_C3["MALIC_NADP_RXN_c_p5_MC"] + sol_C3["MALIC_NADP_RXN_c_p6_MC"]) / Total_Phloem
        Total_MDH_c_day_phloem_norm = (sol_C3["MALATE_DEH_RXN_c_p1_MC"] + sol_C3["MALATE_DEH_RXN_c_p2_MC"] + sol_C3["MALATE_DEH_RXN_c_p3_MC"]) / Total_Phloem
        Total_MDH_c_night_phloem_norm = (sol_C3["MALATE_DEH_RXN_c_p4_MC"] + sol_C3["MALATE_DEH_RXN_c_p5_MC"] + sol_C3["MALATE_DEH_RXN_c_p6_MC"]) / Total_Phloem

        sol_C3.update({"Total_PEPC_day_phloem_norm": Total_PEPC_day_phloem_norm, "Total_PEPC_night_phloem_norm": Total_PEPC_night_phloem_norm, "Total_PEPCK_day_phloem_norm": Total_PEPCK_day_phloem_norm, "Total_PEPCK_night_phloem_norm": Total_PEPCK_night_phloem_norm, "Total_ME_day_phloem_norm": Total_ME_day_phloem_norm, "Total_ME_night_phloem_norm": Total_ME_night_phloem_norm, "Total_MDH_c_day_phloem_norm": Total_MDH_c_day_phloem_norm, "Total_MDH_c_night_phloem_norm": Total_MDH_c_night_phloem_norm})
        sol_C3.update({"Delta_CO2": delta_CO2, "CO2_outside": CO2_outside, "Water_Loss": water_loss_1GC_1MC, "Temp": (Tmax+Tmin)/2, "RH": RHavg})
        sol_C3.update({"Aperture_p1": apertures_day[0], "Aperture_p2": apertures_day[1], "Aperture_p3": apertures_day[2], "Aperture_p4": apertures_night[0], "Aperture_p5": apertures_night[1], "Aperture_p6": apertures_night[2]})
        sol_C3.update({"OP_p1": OP_day[0], "OP_p2": OP_day[1], "OP_p3": OP_day[2], "OP_p4": OP_night[0], "OP_p5": OP_night[1], "OP_p6": OP_night[2]})
        sol_C3.update({"Total_Phloem": Total_Phloem, "Total_CO2_day_phloem_norm": Total_CO2_day_phloem_norm, "Total_CO2_night_phloem_norm": Total_CO2_night_phloem_norm, "Total_O2_night_phloem_norm": Total_O2_night_phloem_norm})
        sol_C3.update({"Total_Storage_Starch_Day_MC_phloem_norm": Total_Storage_Starch_Day_MC_phloem_norm, "Total_Storage_Malate_Night_MC_phloem_norm": Total_Storage_Malate_Night_MC_phloem_norm})
        sol_C3.update({"Total_2KGDH_phloem_norm": Total_2KGDH_phloem_norm, "Total_SUCCCOASYN_phloem_norm": Total_SUCCCOASYN_phloem_norm, "Total_SDH_phloem_norm": Total_SDH_phloem_norm, "Total_FUMHYDR_phloem_norm": Total_FUMHYDR_phloem_norm, "Total_MDH_phloem_norm": Total_MDH_phloem_norm, "Total_mitETC_phloem_norm": Total_mitETC_phloem_norm})

        water_loss_dict = solution[1]
        sol_C3.update(water_loss_dict)
        df=pd.DataFrame(sol_C3, index=[0])
        df1=df.T.reset_index()
        df1.columns=["Reactions", "Values"]
        df1.to_excel(writer, sheet_name = str(delta_CO2)+"_"+str(water_loss_1GC_1MC), index=False)
    
        water_loss = water_loss - 10
        temp_water_loss = water_loss + 10
            
    Tmax = Tmax - 1
    Tmin = Tmin - 1
    RHavg = RHavg - deltaRH
    RHmin = RHavg - 0.05
    RHmax = RHavg + 0.05
    CO2_outside = CO2_outside - d_CO2
    CO2_inside = 0.6419642857142855 * CO2_outside - 26.874999999999957
    delta_CO2 = round((CO2_outside - CO2_inside) / (1000 * 22.4), 4)    
    co = co + delta_co
    n = n + 1
    
    print("\n")

writer.save()


# Simulating the model with different T and RH under the atmospheric CO2 concentration of 800ppm....................................................................
# ..................................................................................................................................................................
# ..................................................................................................................................................................

import scobra
import pandas as pd
import numpy as np
import pickle

from Functions_Delta_CO2 import SineSkewed
from Functions_Delta_CO2 import TempAndHumGenerator

Tmax = 40
Tmin = 30
RHavg = 0.7
RHmin = RHavg - 0.05
RHmax = RHavg + 0.05
print(RHmax, RHmin)

th = TempAndHumGenerator(Tmax = Tmax, Tmin = Tmin, RHmax = RHmax, RHmin = RHmin)
temp = th[0]
RH = th[1]

D_CO2 = [(round((0.0095*x + 1.3235714285714286),2)*.00001) for x in temp]
print(D_CO2)

percentage = 9
apertures_day = [7, 7, 7]
OP_day = [1.928, 1.928, 1.928]
apertures_night = [0.6, 0.6, 0.6]
OP_night = [0.165, 0.165, 0.165]
atp_GC = 5.9228515625
co = 3
ratio_MC_GC = 300
n_stomata = 250

from Functions_Delta_CO2 import LoadModelWithGeneralConstraints
from Functions_Delta_CO2 import C3_Simulation
from Functions_Delta_CO2 import ReadjustedApertureAndOP
from Functions_Delta_CO2 import Intermediate_Simulation
from Functions_Delta_CO2 import Intermediate_Simulation_With_Fixed_Water_Loss


m = LoadModelWithGeneralConstraints(Model_Name = "Model_GC_MC.xls", atp_GC = atp_GC, percentage = percentage)

# Open output file
writer = pd.ExcelWriter('Solution_Same_CO2_800_Reduced_T_RH_CO2.xlsx')

CO2_outside = 800
CO2_inside = 0.6419642857142855 * CO2_outside - 26.874999999999957
delta_CO2 = round((CO2_outside - CO2_inside) / (1000 * 22.4), 4)
print(delta_CO2)
m1 = m.copy()
solution = C3_Simulation(m1 = m1, delta_CO2 = delta_CO2, co = co, ratio_MC_GC = ratio_MC_GC, n_stomata = n_stomata, apertures_day = apertures_day, apertures_night = apertures_night, OP_day = OP_day, OP_night = OP_night, temp = temp, RH = RH, D_CO2 = D_CO2)
sol_C3 = solution[0]

CO2_O2_rat = (sol_C3["CO2_e_p1_MC"] + sol_C3["CO2_e_p2_MC"] + sol_C3["CO2_e_p3_MC"] + sol_C3["CO2_e_p1_GC"]/ratio_MC_GC + sol_C3["CO2_e_p2_GC"]/ratio_MC_GC + sol_C3["CO2_e_p3_GC"]/ratio_MC_GC - sol_C3["CO2_e_rev_p1_GC"]/ratio_MC_GC - sol_C3["CO2_e_rev_p3_GC"]/ratio_MC_GC)/(sol_C3["O2_e_rev_p1_MC"] + sol_C3["O2_e_rev_p2_MC"] + sol_C3["O2_e_rev_p3_MC"])
print(CO2_O2_rat)

print(sol_C3("CO2_tx_p"))

d1 = sol_C3("CO2_tx_p")
print(sum(d1.values()))
d2 = sol_C3("CO2_tx_rev")
print(sum(d2.values()))
print(sum(d1.values()) - sum(d2.values()))
water_loss_1GC_1MC = (sol_C3["H2O_tx_rev_p1_transpiration"]+sol_C3["H2O_tx_rev_p2_transpiration"]+sol_C3["H2O_tx_rev_p3_transpiration"] + sol_C3["H2O_tx_rev_p4_transpiration"]+sol_C3["H2O_tx_rev_p5_transpiration"]+sol_C3["H2O_tx_rev_p6_transpiration"])*100
print(water_loss_1GC_1MC)


Aperture_OP_new = ReadjustedApertureAndOP(sol_C3 = sol_C3, delta_CO2 = delta_CO2, n_stomata = n_stomata, D_CO2 = D_CO2, apertures_day = apertures_day, apertures_night = apertures_night, OP_day = OP_day, OP_night = OP_night)

apertures_day = Aperture_OP_new[0]
OP_day = Aperture_OP_new[1]
apertures_night = Aperture_OP_new[2]
OP_night = Aperture_OP_new[3]
print(apertures_day, OP_day, apertures_night, OP_night)


temp_aperture_Day = apertures_day
temp_OP_Day = OP_day
temp_aperture_Night = apertures_night
temp_OP_Night = OP_night


m1 = m.copy()
CO2_outside = 800
CO2_inside = 0.6419642857142855 * CO2_outside - 26.874999999999957
delta_CO2 = round((CO2_outside - CO2_inside) / (1000 * 22.4), 4)
print(delta_CO2)
solution = C3_Simulation(m1 = m1, delta_CO2 = delta_CO2, co = co, ratio_MC_GC = ratio_MC_GC, n_stomata = n_stomata, apertures_day = Aperture_OP_new[0], apertures_night = Aperture_OP_new[2], OP_day = Aperture_OP_new[1], OP_night = Aperture_OP_new[3], temp = temp, RH = RH, D_CO2 = D_CO2)


sol_C3 = solution[0]
water_loss_dict = solution[1]

CO2_O2_rat = (sol_C3["CO2_e_p1_MC"] + sol_C3["CO2_e_p2_MC"] + sol_C3["CO2_e_p3_MC"] + sol_C3["CO2_e_p1_GC"]/ratio_MC_GC + sol_C3["CO2_e_p2_GC"]/ratio_MC_GC + sol_C3["CO2_e_p3_GC"]/ratio_MC_GC - sol_C3["CO2_e_rev_p1_GC"]/ratio_MC_GC - sol_C3["CO2_e_rev_p3_GC"]/ratio_MC_GC)/(sol_C3["O2_e_rev_p1_MC"] + sol_C3["O2_e_rev_p2_MC"] + sol_C3["O2_e_rev_p3_MC"])
print(CO2_O2_rat)

print(sol_C3("CO2_tx_p"))

d1 = sol_C3("CO2_tx_p")
print(sum(d1.values()))
d2 = sol_C3("CO2_tx_rev")
print(sum(d2.values()))
print(sum(d1.values()) - sum(d2.values()))
water_loss_1GC_1MC = (sol_C3["H2O_tx_rev_p1_transpiration"]+sol_C3["H2O_tx_rev_p2_transpiration"]+sol_C3["H2O_tx_rev_p3_transpiration"] + sol_C3["H2O_tx_rev_p4_transpiration"]+sol_C3["H2O_tx_rev_p5_transpiration"]+sol_C3["H2O_tx_rev_p6_transpiration"])*100
print(water_loss_1GC_1MC)


Total_Phloem = sol_C3["Phloem_output_tx_p1_MC"] + sol_C3["Phloem_output_tx_p2_MC"] + sol_C3["Phloem_output_tx_p3_MC"] + sol_C3["Phloem_output_tx_p4_MC"] + sol_C3["Phloem_output_tx_p5_MC"] + sol_C3["Phloem_output_tx_p6_MC"]
Total_CO2_day_phloem_norm = (sol_C3["CO2_tx_p1"] + sol_C3["CO2_tx_p2"] + sol_C3["CO2_tx_p3"]) / Total_Phloem
Total_CO2_night_phloem_norm = (sol_C3["CO2_tx_p4"] + sol_C3["CO2_tx_p5"] + sol_C3["CO2_tx_p6"]) / Total_Phloem
Total_O2_night_phloem_norm = (sol_C3["O2_tx_p4"] + sol_C3["O2_tx_p5"] + sol_C3["O2_tx_p6"]) / Total_Phloem
Total_Storage_Starch_Day_MC_phloem_norm = sol_C3["STARCH_p_day_night_storage_MC"] / Total_Phloem
Total_Storage_Malate_Night_MC_phloem_norm = sol_C3["MAL_night_day_storage_MC"] / Total_Phloem
Total_2KGDH_phloem_norm = (sol_C3["2OXOGLUTARATEDEH_RXN_m_p1_MC"] + sol_C3["2OXOGLUTARATEDEH_RXN_m_p2_MC"] + sol_C3["2OXOGLUTARATEDEH_RXN_m_p3_MC"] + sol_C3["2OXOGLUTARATEDEH_RXN_m_p4_MC"] + sol_C3["2OXOGLUTARATEDEH_RXN_m_p5_MC"] + sol_C3["2OXOGLUTARATEDEH_RXN_m_p6_MC"]) / Total_Phloem
Total_SUCCCOASYN_phloem_norm = (sol_C3["SUCCCOASYN_RXN_m_p1_MC"] + sol_C3["SUCCCOASYN_RXN_m_p2_MC"] + sol_C3["SUCCCOASYN_RXN_m_p3_MC"] + sol_C3["SUCCCOASYN_RXN_m_p4_MC"] + sol_C3["SUCCCOASYN_RXN_m_p5_MC"] + sol_C3["SUCCCOASYN_RXN_m_p6_MC"]) / Total_Phloem
Total_SDH_phloem_norm = (sol_C3["SUCCINATE_DEHYDROGENASE_UBIQUINONE_RXN_mi_p1_MC"] + sol_C3["SUCCINATE_DEHYDROGENASE_UBIQUINONE_RXN_mi_p2_MC"] + sol_C3["SUCCINATE_DEHYDROGENASE_UBIQUINONE_RXN_mi_p3_MC"] + sol_C3["SUCCINATE_DEHYDROGENASE_UBIQUINONE_RXN_mi_p4_MC"] + sol_C3["SUCCINATE_DEHYDROGENASE_UBIQUINONE_RXN_mi_p5_MC"] + sol_C3["SUCCINATE_DEHYDROGENASE_UBIQUINONE_RXN_mi_p6_MC"]) / Total_Phloem
Total_FUMHYDR_phloem_norm = (sol_C3["FUMHYDR_RXN_m_p1_MC"] + sol_C3["FUMHYDR_RXN_m_p2_MC"] + sol_C3["FUMHYDR_RXN_m_p3_MC"] + sol_C3["FUMHYDR_RXN_m_p4_MC"] + sol_C3["FUMHYDR_RXN_m_p5_MC"] + sol_C3["FUMHYDR_RXN_m_p6_MC"]) / Total_Phloem
Total_MDH_phloem_norm = (sol_C3["MALATE_DEH_RXN_m_p1_MC"] + sol_C3["MALATE_DEH_RXN_m_p2_MC"] + sol_C3["MALATE_DEH_RXN_m_p3_MC"] + sol_C3["MALATE_DEH_RXN_m_p4_MC"] + sol_C3["MALATE_DEH_RXN_m_p5_MC"] + sol_C3["MALATE_DEH_RXN_m_p6_MC"]) / Total_Phloem
Total_mitETC_phloem_norm = (sol_C3["Mitochondrial_ATP_Synthase_m_p1_MC"] + sol_C3["Mitochondrial_ATP_Synthase_m_p2_MC"] + sol_C3["Mitochondrial_ATP_Synthase_m_p3_MC"] + sol_C3["Mitochondrial_ATP_Synthase_m_p4_MC"] + sol_C3["Mitochondrial_ATP_Synthase_m_p5_MC"] + sol_C3["Mitochondrial_ATP_Synthase_m_p6_MC"]) / Total_Phloem
Total_PEPC_day_phloem_norm = (sol_C3["PEPCARBOX_RXN_c_p1_MC"] + sol_C3["PEPCARBOX_RXN_c_p2_MC"] + sol_C3["PEPCARBOX_RXN_c_p3_MC"]) / Total_Phloem
Total_PEPC_night_phloem_norm = (sol_C3["PEPCARBOX_RXN_c_p4_MC"] + sol_C3["PEPCARBOX_RXN_c_p5_MC"] + sol_C3["PEPCARBOX_RXN_c_p6_MC"]) / Total_Phloem
Total_PEPCK_day_phloem_norm = (sol_C3["PEPCARBOXYKIN_RXN_c_p1_MC"] + sol_C3["PEPCARBOXYKIN_RXN_c_p2_MC"] + sol_C3["PEPCARBOXYKIN_RXN_c_p3_MC"]) / Total_Phloem
Total_PEPCK_night_phloem_norm = (sol_C3["PEPCARBOXYKIN_RXN_c_p4_MC"] + sol_C3["PEPCARBOXYKIN_RXN_c_p5_MC"] + sol_C3["PEPCARBOXYKIN_RXN_c_p6_MC"]) / Total_Phloem
Total_ME_day_phloem_norm = (sol_C3["MALIC_NADP_RXN_c_p1_MC"] + sol_C3["MALIC_NADP_RXN_c_p2_MC"] + sol_C3["MALIC_NADP_RXN_c_p3_MC"]) / Total_Phloem
Total_ME_night_phloem_norm = (sol_C3["MALIC_NADP_RXN_c_p4_MC"] + sol_C3["MALIC_NADP_RXN_c_p5_MC"] + sol_C3["MALIC_NADP_RXN_c_p6_MC"]) / Total_Phloem
Total_MDH_c_day_phloem_norm = (sol_C3["MALATE_DEH_RXN_c_p1_MC"] + sol_C3["MALATE_DEH_RXN_c_p2_MC"] + sol_C3["MALATE_DEH_RXN_c_p3_MC"]) / Total_Phloem
Total_MDH_c_night_phloem_norm = (sol_C3["MALATE_DEH_RXN_c_p4_MC"] + sol_C3["MALATE_DEH_RXN_c_p5_MC"] + sol_C3["MALATE_DEH_RXN_c_p6_MC"]) / Total_Phloem

sol_C3.update({"Total_PEPC_day_phloem_norm": Total_PEPC_day_phloem_norm, "Total_PEPC_night_phloem_norm": Total_PEPC_night_phloem_norm, "Total_PEPCK_day_phloem_norm": Total_PEPCK_day_phloem_norm, "Total_PEPCK_night_phloem_norm": Total_PEPCK_night_phloem_norm, "Total_ME_day_phloem_norm": Total_ME_day_phloem_norm, "Total_ME_night_phloem_norm": Total_ME_night_phloem_norm, "Total_MDH_c_day_phloem_norm": Total_MDH_c_day_phloem_norm, "Total_MDH_c_night_phloem_norm": Total_MDH_c_night_phloem_norm})
sol_C3.update({"Delta_CO2": delta_CO2, "CO2_outside": CO2_outside, "Water_Loss": water_loss_1GC_1MC, "Temp": (Tmax+Tmin)/2, "RH": RHavg})
sol_C3.update({"Aperture_p1": apertures_day[0], "Aperture_p2": apertures_day[1], "Aperture_p3": apertures_day[2], "Aperture_p4": apertures_night[0], "Aperture_p5": apertures_night[1], "Aperture_p6": apertures_night[2]})
sol_C3.update({"OP_p1": OP_day[0], "OP_p2": OP_day[1], "OP_p3": OP_day[2], "OP_p4": OP_night[0], "OP_p5": OP_night[1], "OP_p6": OP_night[2]})
sol_C3.update({"Total_Phloem": Total_Phloem, "Total_CO2_day_phloem_norm": Total_CO2_day_phloem_norm, "Total_CO2_night_phloem_norm": Total_CO2_night_phloem_norm, "Total_O2_night_phloem_norm": Total_O2_night_phloem_norm})
sol_C3.update({"Total_Storage_Starch_Day_MC_phloem_norm": Total_Storage_Starch_Day_MC_phloem_norm, "Total_Storage_Malate_Night_MC_phloem_norm": Total_Storage_Malate_Night_MC_phloem_norm})
sol_C3.update({"Total_2KGDH_phloem_norm": Total_2KGDH_phloem_norm, "Total_SUCCCOASYN_phloem_norm": Total_SUCCCOASYN_phloem_norm, "Total_SDH_phloem_norm": Total_SDH_phloem_norm, "Total_FUMHYDR_phloem_norm": Total_FUMHYDR_phloem_norm, "Total_MDH_phloem_norm": Total_MDH_phloem_norm, "Total_mitETC_phloem_norm": Total_mitETC_phloem_norm})
water_loss_dict = solution[1]
sol_C3.update(water_loss_dict)
df=pd.DataFrame(sol_C3, index=[0])
df1=df.T.reset_index()
df1.columns=["Reactions", "Values"]
df1.to_excel(writer, sheet_name = str(delta_CO2)+"_"+str(water_loss_1GC_1MC), index=False)


Tmax = 39
Tmin = 29
deltaRH = (0.7 - 0.3) / 13.0
RHavg = 0.7 - deltaRH
RHmin = RHavg - 0.05
RHmax = RHavg + 0.05


delta_co = (5.15 - 3.0) /13.0
co = 3 + delta_co
n = 2

while(Tmax >= 27):

    temp_day = [i + 2 for i in temp_aperture_Day]
    apertures_day_new = temp_day
    temp_night = [i + 2 for i in temp_aperture_Night]
    apertures_night_new = temp_night
    temp_day = [i * 1.928 / 7.0 for i in apertures_day_new]
    OP_day_new = temp_day
    temp_night = [i * 1.928 / 7.0 for i in apertures_night_new]
    OP_night_new = temp_night
            
    apertures_day = [i if i <= 7.6 else 7.6 for i in apertures_day_new]
    OP_day = [i if i <= 1.928 else 1.928 for i in OP_day_new]
    apertures_night = [i if i <= 7.6 else 7.6 for i in apertures_night_new]
    OP_night = [i if i <= 1.928 else 1.928 for i in OP_night_new]
    
    print(str(n)+"th Step")
    print("Atmospheric CO2 concentration:" + str(CO2_outside))   
    print("Delta CO2:" + str(delta_CO2))   
    print("CO:" + str(co))   
    print("Tmax and Tmin:" + str(Tmax) + "," + str(Tmin))   
    print("RHmax and RHmin:" + str(RHmax) + "," + str(RHmin))   

    th = TempAndHumGenerator(Tmax = Tmax, Tmin = Tmin, RHmax = RHmax, RHmin = RHmin)
    temp = th[0]
    RH = th[1]

    D_CO2 = [(round((0.0095*x + 1.3235714285714286),2)*.00001) for x in temp]
    print(D_CO2)

    # Simulation without adjusting OP...........................................................................................
    print("Aperture and OP before adjustment: "+ str(apertures_day)+ "," + str(apertures_night)+ "," + str(OP_day)+ "," + str(OP_night))
    m1 = m.copy()
    solution = Intermediate_Simulation(m1 = m1, CO2_O2_rat = CO2_O2_rat, delta_CO2 = delta_CO2, co = co, ratio_MC_GC = ratio_MC_GC, n_stomata = n_stomata, apertures_day = apertures_day, apertures_night = apertures_night, OP_day = OP_day, OP_night = OP_night, temp = temp, RH = RH, D_CO2 = D_CO2)
    sol_C3 = solution[0]
    
    print(sol_C3("CO2_tx_p"))

    d1 = sol_C3("CO2_tx_p")
    print(sum(d1.values()))
    d2 = sol_C3("CO2_tx_rev")
    print(sum(d2.values()))
    print(sum(d1.values()) - sum(d2.values()))
    water_loss_1GC_1MC = (sol_C3["H2O_tx_rev_p1_transpiration"]+sol_C3["H2O_tx_rev_p2_transpiration"]+sol_C3["H2O_tx_rev_p3_transpiration"] + sol_C3["H2O_tx_rev_p4_transpiration"]+sol_C3["H2O_tx_rev_p5_transpiration"]+sol_C3["H2O_tx_rev_p6_transpiration"])*100
    print(water_loss_1GC_1MC)
    
    if sum(sol_C3("CO2_tx_p").values()) == 0:
        break
        
    Aperture_OP_new = ReadjustedApertureAndOP(sol_C3 = sol_C3, delta_CO2 = delta_CO2, n_stomata = n_stomata, D_CO2 = D_CO2, apertures_day = apertures_day, apertures_night = apertures_night, OP_day = OP_day, OP_night = OP_night)
    apertures_day = Aperture_OP_new[0]
    OP_day = Aperture_OP_new[1]
    apertures_night = Aperture_OP_new[2]
    OP_night = Aperture_OP_new[3]
    print("Aperture and OP after adjustment: "+ str(apertures_day)+ "," + str(apertures_night)+ "," + str(OP_day)+ "," + str(OP_night))
    m1 = m.copy()
    solution = Intermediate_Simulation(m1 = m1, CO2_O2_rat = CO2_O2_rat, delta_CO2 = delta_CO2, co = co, ratio_MC_GC = ratio_MC_GC, n_stomata = n_stomata, apertures_day = apertures_day, apertures_night = apertures_night, OP_day = OP_day, OP_night = OP_night, temp = temp, RH = RH, D_CO2 = D_CO2)
    sol_C3 = solution[0]

    print(sol_C3("CO2_tx_p"))

    d1 = sol_C3("CO2_tx_p")
    print(sum(d1.values()))
    d2 = sol_C3("CO2_tx_rev")
    print(sum(d2.values()))
    print(sum(d1.values()) - sum(d2.values()))
    water_loss_1GC_1MC = (sol_C3["H2O_tx_rev_p1_transpiration"]+sol_C3["H2O_tx_rev_p2_transpiration"]+sol_C3["H2O_tx_rev_p3_transpiration"] + sol_C3["H2O_tx_rev_p4_transpiration"]+sol_C3["H2O_tx_rev_p5_transpiration"]+sol_C3["H2O_tx_rev_p6_transpiration"])*100
    print(water_loss_1GC_1MC)
    
    temp_aperture_Day = apertures_day
    temp_OP_Day = OP_day
    temp_aperture_Night = apertures_night
    temp_OP_Night = OP_night
    
    Total_Phloem = sol_C3["Phloem_output_tx_p1_MC"] + sol_C3["Phloem_output_tx_p2_MC"] + sol_C3["Phloem_output_tx_p3_MC"] + sol_C3["Phloem_output_tx_p4_MC"] + sol_C3["Phloem_output_tx_p5_MC"] + sol_C3["Phloem_output_tx_p6_MC"]
    Total_CO2_day_phloem_norm = (sol_C3["CO2_tx_p1"] + sol_C3["CO2_tx_p2"] + sol_C3["CO2_tx_p3"]) / Total_Phloem
    Total_CO2_night_phloem_norm = (sol_C3["CO2_tx_p4"] + sol_C3["CO2_tx_p5"] + sol_C3["CO2_tx_p6"]) / Total_Phloem
    Total_O2_night_phloem_norm = (sol_C3["O2_tx_p4"] + sol_C3["O2_tx_p5"] + sol_C3["O2_tx_p6"]) / Total_Phloem
    Total_Storage_Starch_Day_MC_phloem_norm = sol_C3["STARCH_p_day_night_storage_MC"] / Total_Phloem
    Total_Storage_Malate_Night_MC_phloem_norm = sol_C3["MAL_night_day_storage_MC"] / Total_Phloem
    Total_2KGDH_phloem_norm = (sol_C3["2OXOGLUTARATEDEH_RXN_m_p1_MC"] + sol_C3["2OXOGLUTARATEDEH_RXN_m_p2_MC"] + sol_C3["2OXOGLUTARATEDEH_RXN_m_p3_MC"] + sol_C3["2OXOGLUTARATEDEH_RXN_m_p4_MC"] + sol_C3["2OXOGLUTARATEDEH_RXN_m_p5_MC"] + sol_C3["2OXOGLUTARATEDEH_RXN_m_p6_MC"]) / Total_Phloem
    Total_SUCCCOASYN_phloem_norm = (sol_C3["SUCCCOASYN_RXN_m_p1_MC"] + sol_C3["SUCCCOASYN_RXN_m_p2_MC"] + sol_C3["SUCCCOASYN_RXN_m_p3_MC"] + sol_C3["SUCCCOASYN_RXN_m_p4_MC"] + sol_C3["SUCCCOASYN_RXN_m_p5_MC"] + sol_C3["SUCCCOASYN_RXN_m_p6_MC"]) / Total_Phloem
    Total_SDH_phloem_norm = (sol_C3["SUCCINATE_DEHYDROGENASE_UBIQUINONE_RXN_mi_p1_MC"] + sol_C3["SUCCINATE_DEHYDROGENASE_UBIQUINONE_RXN_mi_p2_MC"] + sol_C3["SUCCINATE_DEHYDROGENASE_UBIQUINONE_RXN_mi_p3_MC"] + sol_C3["SUCCINATE_DEHYDROGENASE_UBIQUINONE_RXN_mi_p4_MC"] + sol_C3["SUCCINATE_DEHYDROGENASE_UBIQUINONE_RXN_mi_p5_MC"] + sol_C3["SUCCINATE_DEHYDROGENASE_UBIQUINONE_RXN_mi_p6_MC"]) / Total_Phloem
    Total_FUMHYDR_phloem_norm = (sol_C3["FUMHYDR_RXN_m_p1_MC"] + sol_C3["FUMHYDR_RXN_m_p2_MC"] + sol_C3["FUMHYDR_RXN_m_p3_MC"] + sol_C3["FUMHYDR_RXN_m_p4_MC"] + sol_C3["FUMHYDR_RXN_m_p5_MC"] + sol_C3["FUMHYDR_RXN_m_p6_MC"]) / Total_Phloem
    Total_MDH_phloem_norm = (sol_C3["MALATE_DEH_RXN_m_p1_MC"] + sol_C3["MALATE_DEH_RXN_m_p2_MC"] + sol_C3["MALATE_DEH_RXN_m_p3_MC"] + sol_C3["MALATE_DEH_RXN_m_p4_MC"] + sol_C3["MALATE_DEH_RXN_m_p5_MC"] + sol_C3["MALATE_DEH_RXN_m_p6_MC"]) / Total_Phloem
    Total_mitETC_phloem_norm = (sol_C3["Mitochondrial_ATP_Synthase_m_p1_MC"] + sol_C3["Mitochondrial_ATP_Synthase_m_p2_MC"] + sol_C3["Mitochondrial_ATP_Synthase_m_p3_MC"] + sol_C3["Mitochondrial_ATP_Synthase_m_p4_MC"] + sol_C3["Mitochondrial_ATP_Synthase_m_p5_MC"] + sol_C3["Mitochondrial_ATP_Synthase_m_p6_MC"]) / Total_Phloem
    Total_PEPC_day_phloem_norm = (sol_C3["PEPCARBOX_RXN_c_p1_MC"] + sol_C3["PEPCARBOX_RXN_c_p2_MC"] + sol_C3["PEPCARBOX_RXN_c_p3_MC"]) / Total_Phloem
    Total_PEPC_night_phloem_norm = (sol_C3["PEPCARBOX_RXN_c_p4_MC"] + sol_C3["PEPCARBOX_RXN_c_p5_MC"] + sol_C3["PEPCARBOX_RXN_c_p6_MC"]) / Total_Phloem
    Total_PEPCK_day_phloem_norm = (sol_C3["PEPCARBOXYKIN_RXN_c_p1_MC"] + sol_C3["PEPCARBOXYKIN_RXN_c_p2_MC"] + sol_C3["PEPCARBOXYKIN_RXN_c_p3_MC"]) / Total_Phloem
    Total_PEPCK_night_phloem_norm = (sol_C3["PEPCARBOXYKIN_RXN_c_p4_MC"] + sol_C3["PEPCARBOXYKIN_RXN_c_p5_MC"] + sol_C3["PEPCARBOXYKIN_RXN_c_p6_MC"]) / Total_Phloem
    Total_ME_day_phloem_norm = (sol_C3["MALIC_NADP_RXN_c_p1_MC"] + sol_C3["MALIC_NADP_RXN_c_p2_MC"] + sol_C3["MALIC_NADP_RXN_c_p3_MC"]) / Total_Phloem
    Total_ME_night_phloem_norm = (sol_C3["MALIC_NADP_RXN_c_p4_MC"] + sol_C3["MALIC_NADP_RXN_c_p5_MC"] + sol_C3["MALIC_NADP_RXN_c_p6_MC"]) / Total_Phloem
    Total_MDH_c_day_phloem_norm = (sol_C3["MALATE_DEH_RXN_c_p1_MC"] + sol_C3["MALATE_DEH_RXN_c_p2_MC"] + sol_C3["MALATE_DEH_RXN_c_p3_MC"]) / Total_Phloem
    Total_MDH_c_night_phloem_norm = (sol_C3["MALATE_DEH_RXN_c_p4_MC"] + sol_C3["MALATE_DEH_RXN_c_p5_MC"] + sol_C3["MALATE_DEH_RXN_c_p6_MC"]) / Total_Phloem

    sol_C3.update({"Total_PEPC_day_phloem_norm": Total_PEPC_day_phloem_norm, "Total_PEPC_night_phloem_norm": Total_PEPC_night_phloem_norm, "Total_PEPCK_day_phloem_norm": Total_PEPCK_day_phloem_norm, "Total_PEPCK_night_phloem_norm": Total_PEPCK_night_phloem_norm, "Total_ME_day_phloem_norm": Total_ME_day_phloem_norm, "Total_ME_night_phloem_norm": Total_ME_night_phloem_norm, "Total_MDH_c_day_phloem_norm": Total_MDH_c_day_phloem_norm, "Total_MDH_c_night_phloem_norm": Total_MDH_c_night_phloem_norm})
    sol_C3.update({"Delta_CO2": delta_CO2, "CO2_outside": CO2_outside, "Water_Loss": water_loss_1GC_1MC, "Temp": (Tmax+Tmin)/2, "RH": RHavg})
    sol_C3.update({"Aperture_p1": apertures_day[0], "Aperture_p2": apertures_day[1], "Aperture_p3": apertures_day[2], "Aperture_p4": apertures_night[0], "Aperture_p5": apertures_night[1], "Aperture_p6": apertures_night[2]})
    sol_C3.update({"OP_p1": OP_day[0], "OP_p2": OP_day[1], "OP_p3": OP_day[2], "OP_p4": OP_night[0], "OP_p5": OP_night[1], "OP_p6": OP_night[2]})
    sol_C3.update({"Total_Phloem": Total_Phloem, "Total_CO2_day_phloem_norm": Total_CO2_day_phloem_norm, "Total_CO2_night_phloem_norm": Total_CO2_night_phloem_norm, "Total_O2_night_phloem_norm": Total_O2_night_phloem_norm})
    sol_C3.update({"Total_Storage_Starch_Day_MC_phloem_norm": Total_Storage_Starch_Day_MC_phloem_norm, "Total_Storage_Malate_Night_MC_phloem_norm": Total_Storage_Malate_Night_MC_phloem_norm})
    sol_C3.update({"Total_2KGDH_phloem_norm": Total_2KGDH_phloem_norm, "Total_SUCCCOASYN_phloem_norm": Total_SUCCCOASYN_phloem_norm, "Total_SDH_phloem_norm": Total_SDH_phloem_norm, "Total_FUMHYDR_phloem_norm": Total_FUMHYDR_phloem_norm, "Total_MDH_phloem_norm": Total_MDH_phloem_norm, "Total_mitETC_phloem_norm": Total_mitETC_phloem_norm})
    water_loss_dict = solution[1]
    sol_C3.update(water_loss_dict)
    df=pd.DataFrame(sol_C3, index=[0])
    df1=df.T.reset_index()
    df1.columns=["Reactions", "Values"]
    df1.to_excel(writer, sheet_name = str(delta_CO2)+"_"+str(water_loss_1GC_1MC), index=False)
    print("\n")

            
    Tmax = Tmax - 1
    Tmin = Tmin - 1
    RHavg = RHavg - deltaRH
    RHmin = RHavg - 0.05
    RHmax = RHavg + 0.05
    # CO2_outside = CO2_outside - d_CO2
    # CO2_inside = 0.6419642857142855 * CO2_outside - 26.874999999999957
    # delta_CO2 = round((CO2_outside - CO2_inside) / (1000 * 22.4), 4)    
    co = co + delta_co
    n = n + 1
    
    print("\n")
    
writer.save()

# Simulating the model with same T and RH under reducing atmospheric CO2 concentration..............................................................................
# ..................................................................................................................................................................
# ..................................................................................................................................................................


import scobra
import pandas as pd
import numpy as np
import pickle

from Functions_Delta_CO2 import SineSkewed
from Functions_Delta_CO2 import TempAndHumGenerator

Tmax = 40
Tmin = 30
RHavg = 0.7
RHmin = RHavg - 0.05
RHmax = RHavg + 0.05
print(RHmax, RHmin)

th = TempAndHumGenerator(Tmax = Tmax, Tmin = Tmin, RHmax = RHmax, RHmin = RHmin)
temp = th[0]
RH = th[1]

D_CO2 = [(round((0.0095*x + 1.3235714285714286),2)*.00001) for x in temp]
print(D_CO2)

percentage = 9
apertures_day = [7, 7, 7]
OP_day = [1.928, 1.928, 1.928]
apertures_night = [0.6, 0.6, 0.6]
OP_night = [0.165, 0.165, 0.165]
atp_GC = 5.9228515625
co = 3
ratio_MC_GC = 300
n_stomata = 250

from Functions_Delta_CO2 import LoadModelWithGeneralConstraints
from Functions_Delta_CO2 import C3_Simulation
from Functions_Delta_CO2 import ReadjustedApertureAndOP
from Functions_Delta_CO2 import Intermediate_Simulation
from Functions_Delta_CO2 import Intermediate_Simulation_With_Fixed_Water_Loss

m = LoadModelWithGeneralConstraints(Model_Name = "Model_GC_MC.xls", atp_GC = atp_GC, percentage = percentage)

# Open output file
writer = pd.ExcelWriter('Solution_Fixed_T_RH_Reduced_CO2_800_250.xlsx')

CO2_outside = 800
CO2_inside = 0.6419642857142855 * CO2_outside - 26.874999999999957
delta_CO2 = round((CO2_outside - CO2_inside) / (1000 * 22.4), 4)
print(delta_CO2)
m1 = m.copy()
solution = C3_Simulation(m1 = m1, delta_CO2 = delta_CO2, co = co, ratio_MC_GC = ratio_MC_GC, n_stomata = n_stomata, apertures_day = apertures_day, apertures_night = apertures_night, OP_day = OP_day, OP_night = OP_night, temp = temp, RH = RH, D_CO2 = D_CO2)
sol_C3 = solution[0]

CO2_O2_rat = (sol_C3["CO2_e_p1_MC"] + sol_C3["CO2_e_p2_MC"] + sol_C3["CO2_e_p3_MC"] + sol_C3["CO2_e_p1_GC"]/ratio_MC_GC + sol_C3["CO2_e_p2_GC"]/ratio_MC_GC + sol_C3["CO2_e_p3_GC"]/ratio_MC_GC - sol_C3["CO2_e_rev_p1_GC"]/ratio_MC_GC - sol_C3["CO2_e_rev_p3_GC"]/ratio_MC_GC)/(sol_C3["O2_e_rev_p1_MC"] + sol_C3["O2_e_rev_p2_MC"] + sol_C3["O2_e_rev_p3_MC"])
print(CO2_O2_rat)

print(sol_C3("CO2_tx_p"))

d1 = sol_C3("CO2_tx_p")
print(sum(d1.values()))
d2 = sol_C3("CO2_tx_rev")
print(sum(d2.values()))
print(sum(d1.values()) - sum(d2.values()))
water_loss_1GC_1MC = (sol_C3["H2O_tx_rev_p1_transpiration"]+sol_C3["H2O_tx_rev_p2_transpiration"]+sol_C3["H2O_tx_rev_p3_transpiration"] + sol_C3["H2O_tx_rev_p4_transpiration"]+sol_C3["H2O_tx_rev_p5_transpiration"]+sol_C3["H2O_tx_rev_p6_transpiration"])*100
print(water_loss_1GC_1MC)

Aperture_OP_new = ReadjustedApertureAndOP(sol_C3 = sol_C3, delta_CO2 = delta_CO2, n_stomata = n_stomata, D_CO2 = D_CO2, apertures_day = apertures_day, apertures_night = apertures_night, OP_day = OP_day, OP_night = OP_night)

apertures_day = Aperture_OP_new[0]
OP_day = Aperture_OP_new[1]
apertures_night = Aperture_OP_new[2]
OP_night = Aperture_OP_new[3]
print(apertures_day, OP_day, apertures_night, OP_night)

temp_aperture_Day = apertures_day
temp_OP_Day = OP_day
temp_aperture_Night = apertures_night
temp_OP_Night = OP_night

m1 = m.copy()
CO2_outside = 800
CO2_inside = 0.6419642857142855 * CO2_outside - 26.874999999999957
delta_CO2 = round((CO2_outside - CO2_inside) / (1000 * 22.4), 4)
print(delta_CO2)
solution = C3_Simulation(m1 = m1, delta_CO2 = delta_CO2, co = co, ratio_MC_GC = ratio_MC_GC, n_stomata = n_stomata, apertures_day = Aperture_OP_new[0], apertures_night = Aperture_OP_new[2], OP_day = Aperture_OP_new[1], OP_night = Aperture_OP_new[3], temp = temp, RH = RH, D_CO2 = D_CO2)

sol_C3 = solution[0]
water_loss_dict = solution[1]

CO2_O2_rat = (sol_C3["CO2_e_p1_MC"] + sol_C3["CO2_e_p2_MC"] + sol_C3["CO2_e_p3_MC"] + sol_C3["CO2_e_p1_GC"]/ratio_MC_GC + sol_C3["CO2_e_p2_GC"]/ratio_MC_GC + sol_C3["CO2_e_p3_GC"]/ratio_MC_GC - sol_C3["CO2_e_rev_p1_GC"]/ratio_MC_GC - sol_C3["CO2_e_rev_p3_GC"]/ratio_MC_GC)/(sol_C3["O2_e_rev_p1_MC"] + sol_C3["O2_e_rev_p2_MC"] + sol_C3["O2_e_rev_p3_MC"])
print(CO2_O2_rat)

print(sol_C3("CO2_tx_p"))

d1 = sol_C3("CO2_tx_p")
print(sum(d1.values()))
d2 = sol_C3("CO2_tx_rev")
print(sum(d2.values()))
print(sum(d1.values()) - sum(d2.values()))
water_loss_1GC_1MC = (sol_C3["H2O_tx_rev_p1_transpiration"]+sol_C3["H2O_tx_rev_p2_transpiration"]+sol_C3["H2O_tx_rev_p3_transpiration"] + sol_C3["H2O_tx_rev_p4_transpiration"]+sol_C3["H2O_tx_rev_p5_transpiration"]+sol_C3["H2O_tx_rev_p6_transpiration"])*100
print(water_loss_1GC_1MC)

Total_Phloem = sol_C3["Phloem_output_tx_p1_MC"] + sol_C3["Phloem_output_tx_p2_MC"] + sol_C3["Phloem_output_tx_p3_MC"] + sol_C3["Phloem_output_tx_p4_MC"] + sol_C3["Phloem_output_tx_p5_MC"] + sol_C3["Phloem_output_tx_p6_MC"]
Total_CO2_day_phloem_norm = (sol_C3["CO2_tx_p1"] + sol_C3["CO2_tx_p2"] + sol_C3["CO2_tx_p3"]) / Total_Phloem
Total_CO2_night_phloem_norm = (sol_C3["CO2_tx_p4"] + sol_C3["CO2_tx_p5"] + sol_C3["CO2_tx_p6"]) / Total_Phloem
Total_O2_night_phloem_norm = (sol_C3["O2_tx_p4"] + sol_C3["O2_tx_p5"] + sol_C3["O2_tx_p6"]) / Total_Phloem
Total_Storage_Starch_Day_MC_phloem_norm = sol_C3["STARCH_p_day_night_storage_MC"] / Total_Phloem
Total_Storage_Malate_Night_MC_phloem_norm = sol_C3["MAL_night_day_storage_MC"] / Total_Phloem
Total_2KGDH_phloem_norm = (sol_C3["2OXOGLUTARATEDEH_RXN_m_p1_MC"] + sol_C3["2OXOGLUTARATEDEH_RXN_m_p2_MC"] + sol_C3["2OXOGLUTARATEDEH_RXN_m_p3_MC"] + sol_C3["2OXOGLUTARATEDEH_RXN_m_p4_MC"] + sol_C3["2OXOGLUTARATEDEH_RXN_m_p5_MC"] + sol_C3["2OXOGLUTARATEDEH_RXN_m_p6_MC"]) / Total_Phloem
Total_SUCCCOASYN_phloem_norm = (sol_C3["SUCCCOASYN_RXN_m_p1_MC"] + sol_C3["SUCCCOASYN_RXN_m_p2_MC"] + sol_C3["SUCCCOASYN_RXN_m_p3_MC"] + sol_C3["SUCCCOASYN_RXN_m_p4_MC"] + sol_C3["SUCCCOASYN_RXN_m_p5_MC"] + sol_C3["SUCCCOASYN_RXN_m_p6_MC"]) / Total_Phloem
Total_SDH_phloem_norm = (sol_C3["SUCCINATE_DEHYDROGENASE_UBIQUINONE_RXN_mi_p1_MC"] + sol_C3["SUCCINATE_DEHYDROGENASE_UBIQUINONE_RXN_mi_p2_MC"] + sol_C3["SUCCINATE_DEHYDROGENASE_UBIQUINONE_RXN_mi_p3_MC"] + sol_C3["SUCCINATE_DEHYDROGENASE_UBIQUINONE_RXN_mi_p4_MC"] + sol_C3["SUCCINATE_DEHYDROGENASE_UBIQUINONE_RXN_mi_p5_MC"] + sol_C3["SUCCINATE_DEHYDROGENASE_UBIQUINONE_RXN_mi_p6_MC"]) / Total_Phloem
Total_FUMHYDR_phloem_norm = (sol_C3["FUMHYDR_RXN_m_p1_MC"] + sol_C3["FUMHYDR_RXN_m_p2_MC"] + sol_C3["FUMHYDR_RXN_m_p3_MC"] + sol_C3["FUMHYDR_RXN_m_p4_MC"] + sol_C3["FUMHYDR_RXN_m_p5_MC"] + sol_C3["FUMHYDR_RXN_m_p6_MC"]) / Total_Phloem
Total_MDH_phloem_norm = (sol_C3["MALATE_DEH_RXN_m_p1_MC"] + sol_C3["MALATE_DEH_RXN_m_p2_MC"] + sol_C3["MALATE_DEH_RXN_m_p3_MC"] + sol_C3["MALATE_DEH_RXN_m_p4_MC"] + sol_C3["MALATE_DEH_RXN_m_p5_MC"] + sol_C3["MALATE_DEH_RXN_m_p6_MC"]) / Total_Phloem
Total_mitETC_phloem_norm = (sol_C3["Mitochondrial_ATP_Synthase_m_p1_MC"] + sol_C3["Mitochondrial_ATP_Synthase_m_p2_MC"] + sol_C3["Mitochondrial_ATP_Synthase_m_p3_MC"] + sol_C3["Mitochondrial_ATP_Synthase_m_p4_MC"] + sol_C3["Mitochondrial_ATP_Synthase_m_p5_MC"] + sol_C3["Mitochondrial_ATP_Synthase_m_p6_MC"]) / Total_Phloem
Total_PEPC_day_phloem_norm = (sol_C3["PEPCARBOX_RXN_c_p1_MC"] + sol_C3["PEPCARBOX_RXN_c_p2_MC"] + sol_C3["PEPCARBOX_RXN_c_p3_MC"]) / Total_Phloem
Total_PEPC_night_phloem_norm = (sol_C3["PEPCARBOX_RXN_c_p4_MC"] + sol_C3["PEPCARBOX_RXN_c_p5_MC"] + sol_C3["PEPCARBOX_RXN_c_p6_MC"]) / Total_Phloem
Total_PEPCK_day_phloem_norm = (sol_C3["PEPCARBOXYKIN_RXN_c_p1_MC"] + sol_C3["PEPCARBOXYKIN_RXN_c_p2_MC"] + sol_C3["PEPCARBOXYKIN_RXN_c_p3_MC"]) / Total_Phloem
Total_PEPCK_night_phloem_norm = (sol_C3["PEPCARBOXYKIN_RXN_c_p4_MC"] + sol_C3["PEPCARBOXYKIN_RXN_c_p5_MC"] + sol_C3["PEPCARBOXYKIN_RXN_c_p6_MC"]) / Total_Phloem
Total_ME_day_phloem_norm = (sol_C3["MALIC_NADP_RXN_c_p1_MC"] + sol_C3["MALIC_NADP_RXN_c_p2_MC"] + sol_C3["MALIC_NADP_RXN_c_p3_MC"]) / Total_Phloem
Total_ME_night_phloem_norm = (sol_C3["MALIC_NADP_RXN_c_p4_MC"] + sol_C3["MALIC_NADP_RXN_c_p5_MC"] + sol_C3["MALIC_NADP_RXN_c_p6_MC"]) / Total_Phloem
Total_MDH_c_day_phloem_norm = (sol_C3["MALATE_DEH_RXN_c_p1_MC"] + sol_C3["MALATE_DEH_RXN_c_p2_MC"] + sol_C3["MALATE_DEH_RXN_c_p3_MC"]) / Total_Phloem
Total_MDH_c_night_phloem_norm = (sol_C3["MALATE_DEH_RXN_c_p4_MC"] + sol_C3["MALATE_DEH_RXN_c_p5_MC"] + sol_C3["MALATE_DEH_RXN_c_p6_MC"]) / Total_Phloem

sol_C3.update({"Total_PEPC_day_phloem_norm": Total_PEPC_day_phloem_norm, "Total_PEPC_night_phloem_norm": Total_PEPC_night_phloem_norm, "Total_PEPCK_day_phloem_norm": Total_PEPCK_day_phloem_norm, "Total_PEPCK_night_phloem_norm": Total_PEPCK_night_phloem_norm, "Total_ME_day_phloem_norm": Total_ME_day_phloem_norm, "Total_ME_night_phloem_norm": Total_ME_night_phloem_norm, "Total_MDH_c_day_phloem_norm": Total_MDH_c_day_phloem_norm, "Total_MDH_c_night_phloem_norm": Total_MDH_c_night_phloem_norm})
sol_C3.update({"Delta_CO2": delta_CO2, "CO2_outside": CO2_outside, "Water_Loss": water_loss_1GC_1MC, "Temp": (Tmax+Tmin)/2, "RH": RHavg})
sol_C3.update({"Aperture_p1": apertures_day[0], "Aperture_p2": apertures_day[1], "Aperture_p3": apertures_day[2], "Aperture_p4": apertures_night[0], "Aperture_p5": apertures_night[1], "Aperture_p6": apertures_night[2]})
sol_C3.update({"OP_p1": OP_day[0], "OP_p2": OP_day[1], "OP_p3": OP_day[2], "OP_p4": OP_night[0], "OP_p5": OP_night[1], "OP_p6": OP_night[2]})
sol_C3.update({"Total_Phloem": Total_Phloem, "Total_CO2_day_phloem_norm": Total_CO2_day_phloem_norm, "Total_CO2_night_phloem_norm": Total_CO2_night_phloem_norm, "Total_O2_night_phloem_norm": Total_O2_night_phloem_norm})
sol_C3.update({"Total_Storage_Starch_Day_MC_phloem_norm": Total_Storage_Starch_Day_MC_phloem_norm, "Total_Storage_Malate_Night_MC_phloem_norm": Total_Storage_Malate_Night_MC_phloem_norm})
sol_C3.update({"Total_2KGDH_phloem_norm": Total_2KGDH_phloem_norm, "Total_SUCCCOASYN_phloem_norm": Total_SUCCCOASYN_phloem_norm, "Total_SDH_phloem_norm": Total_SDH_phloem_norm, "Total_FUMHYDR_phloem_norm": Total_FUMHYDR_phloem_norm, "Total_MDH_phloem_norm": Total_MDH_phloem_norm, "Total_mitETC_phloem_norm": Total_mitETC_phloem_norm})
water_loss_dict = solution[1]
sol_C3.update(water_loss_dict)
df=pd.DataFrame(sol_C3, index=[0])
df1=df.T.reset_index()
df1.columns=["Reactions", "Values"]
df1.to_excel(writer, sheet_name = str(delta_CO2)+"_"+str(water_loss_1GC_1MC), index=False)


# Tmax = 39
# Tmin = 29
# deltaRH = (0.7 - 0.3) / 13.0
# RHavg = 0.7 - deltaRH
# RHmin = RHavg - 0.05
# RHmax = RHavg + 0.05

d_CO2 = (800 - 250)/13.0
CO2_outside = 800 - d_CO2
CO2_inside = 0.6419642857142855 * CO2_outside - 26.874999999999957
delta_CO2 = round((CO2_outside - CO2_inside) / (1000 * 22.4), 4)

delta_co = (5.15 - 3.0) /13.0
co = 3 + delta_co
n = 2

while(delta_CO2 >= 0.005):

    temp_day = [i + 2 for i in temp_aperture_Day]
    apertures_day_new = temp_day
    temp_night = [i + 2 for i in temp_aperture_Night]
    apertures_night_new = temp_night
    temp_day = [i * 1.928 / 7.0 for i in apertures_day_new]
    OP_day_new = temp_day
    temp_night = [i * 1.928 / 7.0 for i in apertures_night_new]
    OP_night_new = temp_night
            
    apertures_day = [i if i <= 7.6 else 7.6 for i in apertures_day_new]
    OP_day = [i if i <= 1.928 else 1.928 for i in OP_day_new]
    apertures_night = [i if i <= 7.6 else 7.6 for i in apertures_night_new]
    OP_night = [i if i <= 1.928 else 1.928 for i in OP_night_new]
    
    print(str(n)+"th Step")
    print("Atmospheric CO2 concentration:" + str(CO2_outside))   
    print("Delta CO2:" + str(delta_CO2))   
    print("CO:" + str(co))   
    print("Tmax and Tmin:" + str(Tmax) + "," + str(Tmin))   
    print("RHmax and RHmin:" + str(RHmax) + "," + str(RHmin))   

    th = TempAndHumGenerator(Tmax = Tmax, Tmin = Tmin, RHmax = RHmax, RHmin = RHmin)
    temp = th[0]
    RH = th[1]

    D_CO2 = [(round((0.0095*x + 1.3235714285714286),2)*.00001) for x in temp]
    print(D_CO2)

    # Simulation without adjusting OP...........................................................................................
#     apertures_day = [7, 7, 7]
#     OP_day = [1.928, 1.928, 1.928]
#     apertures_night = [7, 7, 7]
#     OP_night = [1.928, 1.928, 1.928]
    print("Aperture and OP before adjustment: "+ str(apertures_day)+ "," + str(apertures_night)+ "," + str(OP_day)+ "," + str(OP_night))
    m1 = m.copy()
    solution = Intermediate_Simulation(m1 = m1, CO2_O2_rat = CO2_O2_rat, delta_CO2 = delta_CO2, co = co, ratio_MC_GC = ratio_MC_GC, n_stomata = n_stomata, apertures_day = apertures_day, apertures_night = apertures_night, OP_day = OP_day, OP_night = OP_night, temp = temp, RH = RH, D_CO2 = D_CO2)
    sol_C3 = solution[0]
    
    print(sol_C3("CO2_tx_p"))

    d1 = sol_C3("CO2_tx_p")
    print(sum(d1.values()))
    d2 = sol_C3("CO2_tx_rev")
    print(sum(d2.values()))
    print(sum(d1.values()) - sum(d2.values()))
    water_loss_1GC_1MC = (sol_C3["H2O_tx_rev_p1_transpiration"]+sol_C3["H2O_tx_rev_p2_transpiration"]+sol_C3["H2O_tx_rev_p3_transpiration"] + sol_C3["H2O_tx_rev_p4_transpiration"]+sol_C3["H2O_tx_rev_p5_transpiration"]+sol_C3["H2O_tx_rev_p6_transpiration"])*100
    print(water_loss_1GC_1MC)
    
    if sum(sol_C3("CO2_tx_p").values()) == 0:
        break
        
    Aperture_OP_new = ReadjustedApertureAndOP(sol_C3 = sol_C3, delta_CO2 = delta_CO2, n_stomata = n_stomata, D_CO2 = D_CO2, apertures_day = apertures_day, apertures_night = apertures_night, OP_day = OP_day, OP_night = OP_night)
    apertures_day = Aperture_OP_new[0]
    OP_day = Aperture_OP_new[1]
    apertures_night = Aperture_OP_new[2]
    OP_night = Aperture_OP_new[3]
    print("Aperture and OP after adjustment: "+ str(apertures_day)+ "," + str(apertures_night)+ "," + str(OP_day)+ "," + str(OP_night))
    m1 = m.copy()
    solution = Intermediate_Simulation(m1 = m1, CO2_O2_rat = CO2_O2_rat, delta_CO2 = delta_CO2, co = co, ratio_MC_GC = ratio_MC_GC, n_stomata = n_stomata, apertures_day = apertures_day, apertures_night = apertures_night, OP_day = OP_day, OP_night = OP_night, temp = temp, RH = RH, D_CO2 = D_CO2)
    sol_C3 = solution[0]

    print(sol_C3("CO2_tx_p"))

    d1 = sol_C3("CO2_tx_p")
    print(sum(d1.values()))
    d2 = sol_C3("CO2_tx_rev")
    print(sum(d2.values()))
    print(sum(d1.values()) - sum(d2.values()))
    water_loss_1GC_1MC = (sol_C3["H2O_tx_rev_p1_transpiration"]+sol_C3["H2O_tx_rev_p2_transpiration"]+sol_C3["H2O_tx_rev_p3_transpiration"] + sol_C3["H2O_tx_rev_p4_transpiration"]+sol_C3["H2O_tx_rev_p5_transpiration"]+sol_C3["H2O_tx_rev_p6_transpiration"])*100
    print(water_loss_1GC_1MC)
    
    temp_aperture_Day = apertures_day
    temp_OP_Day = OP_day
    temp_aperture_Night = apertures_night
    temp_OP_Night = OP_night
    
    Total_Phloem = sol_C3["Phloem_output_tx_p1_MC"] + sol_C3["Phloem_output_tx_p2_MC"] + sol_C3["Phloem_output_tx_p3_MC"] + sol_C3["Phloem_output_tx_p4_MC"] + sol_C3["Phloem_output_tx_p5_MC"] + sol_C3["Phloem_output_tx_p6_MC"]
    Total_CO2_day_phloem_norm = (sol_C3["CO2_tx_p1"] + sol_C3["CO2_tx_p2"] + sol_C3["CO2_tx_p3"]) / Total_Phloem
    Total_CO2_night_phloem_norm = (sol_C3["CO2_tx_p4"] + sol_C3["CO2_tx_p5"] + sol_C3["CO2_tx_p6"]) / Total_Phloem
    Total_O2_night_phloem_norm = (sol_C3["O2_tx_p4"] + sol_C3["O2_tx_p5"] + sol_C3["O2_tx_p6"]) / Total_Phloem
    Total_Storage_Starch_Day_MC_phloem_norm = sol_C3["STARCH_p_day_night_storage_MC"] / Total_Phloem
    Total_Storage_Malate_Night_MC_phloem_norm = sol_C3["MAL_night_day_storage_MC"] / Total_Phloem
    Total_2KGDH_phloem_norm = (sol_C3["2OXOGLUTARATEDEH_RXN_m_p1_MC"] + sol_C3["2OXOGLUTARATEDEH_RXN_m_p2_MC"] + sol_C3["2OXOGLUTARATEDEH_RXN_m_p3_MC"] + sol_C3["2OXOGLUTARATEDEH_RXN_m_p4_MC"] + sol_C3["2OXOGLUTARATEDEH_RXN_m_p5_MC"] + sol_C3["2OXOGLUTARATEDEH_RXN_m_p6_MC"]) / Total_Phloem
    Total_SUCCCOASYN_phloem_norm = (sol_C3["SUCCCOASYN_RXN_m_p1_MC"] + sol_C3["SUCCCOASYN_RXN_m_p2_MC"] + sol_C3["SUCCCOASYN_RXN_m_p3_MC"] + sol_C3["SUCCCOASYN_RXN_m_p4_MC"] + sol_C3["SUCCCOASYN_RXN_m_p5_MC"] + sol_C3["SUCCCOASYN_RXN_m_p6_MC"]) / Total_Phloem
    Total_SDH_phloem_norm = (sol_C3["SUCCINATE_DEHYDROGENASE_UBIQUINONE_RXN_mi_p1_MC"] + sol_C3["SUCCINATE_DEHYDROGENASE_UBIQUINONE_RXN_mi_p2_MC"] + sol_C3["SUCCINATE_DEHYDROGENASE_UBIQUINONE_RXN_mi_p3_MC"] + sol_C3["SUCCINATE_DEHYDROGENASE_UBIQUINONE_RXN_mi_p4_MC"] + sol_C3["SUCCINATE_DEHYDROGENASE_UBIQUINONE_RXN_mi_p5_MC"] + sol_C3["SUCCINATE_DEHYDROGENASE_UBIQUINONE_RXN_mi_p6_MC"]) / Total_Phloem
    Total_FUMHYDR_phloem_norm = (sol_C3["FUMHYDR_RXN_m_p1_MC"] + sol_C3["FUMHYDR_RXN_m_p2_MC"] + sol_C3["FUMHYDR_RXN_m_p3_MC"] + sol_C3["FUMHYDR_RXN_m_p4_MC"] + sol_C3["FUMHYDR_RXN_m_p5_MC"] + sol_C3["FUMHYDR_RXN_m_p6_MC"]) / Total_Phloem
    Total_MDH_phloem_norm = (sol_C3["MALATE_DEH_RXN_m_p1_MC"] + sol_C3["MALATE_DEH_RXN_m_p2_MC"] + sol_C3["MALATE_DEH_RXN_m_p3_MC"] + sol_C3["MALATE_DEH_RXN_m_p4_MC"] + sol_C3["MALATE_DEH_RXN_m_p5_MC"] + sol_C3["MALATE_DEH_RXN_m_p6_MC"]) / Total_Phloem
    Total_mitETC_phloem_norm = (sol_C3["Mitochondrial_ATP_Synthase_m_p1_MC"] + sol_C3["Mitochondrial_ATP_Synthase_m_p2_MC"] + sol_C3["Mitochondrial_ATP_Synthase_m_p3_MC"] + sol_C3["Mitochondrial_ATP_Synthase_m_p4_MC"] + sol_C3["Mitochondrial_ATP_Synthase_m_p5_MC"] + sol_C3["Mitochondrial_ATP_Synthase_m_p6_MC"]) / Total_Phloem
    Total_PEPC_day_phloem_norm = (sol_C3["PEPCARBOX_RXN_c_p1_MC"] + sol_C3["PEPCARBOX_RXN_c_p2_MC"] + sol_C3["PEPCARBOX_RXN_c_p3_MC"]) / Total_Phloem
    Total_PEPC_night_phloem_norm = (sol_C3["PEPCARBOX_RXN_c_p4_MC"] + sol_C3["PEPCARBOX_RXN_c_p5_MC"] + sol_C3["PEPCARBOX_RXN_c_p6_MC"]) / Total_Phloem
    Total_PEPCK_day_phloem_norm = (sol_C3["PEPCARBOXYKIN_RXN_c_p1_MC"] + sol_C3["PEPCARBOXYKIN_RXN_c_p2_MC"] + sol_C3["PEPCARBOXYKIN_RXN_c_p3_MC"]) / Total_Phloem
    Total_PEPCK_night_phloem_norm = (sol_C3["PEPCARBOXYKIN_RXN_c_p4_MC"] + sol_C3["PEPCARBOXYKIN_RXN_c_p5_MC"] + sol_C3["PEPCARBOXYKIN_RXN_c_p6_MC"]) / Total_Phloem
    Total_ME_day_phloem_norm = (sol_C3["MALIC_NADP_RXN_c_p1_MC"] + sol_C3["MALIC_NADP_RXN_c_p2_MC"] + sol_C3["MALIC_NADP_RXN_c_p3_MC"]) / Total_Phloem
    Total_ME_night_phloem_norm = (sol_C3["MALIC_NADP_RXN_c_p4_MC"] + sol_C3["MALIC_NADP_RXN_c_p5_MC"] + sol_C3["MALIC_NADP_RXN_c_p6_MC"]) / Total_Phloem
    Total_MDH_c_day_phloem_norm = (sol_C3["MALATE_DEH_RXN_c_p1_MC"] + sol_C3["MALATE_DEH_RXN_c_p2_MC"] + sol_C3["MALATE_DEH_RXN_c_p3_MC"]) / Total_Phloem
    Total_MDH_c_night_phloem_norm = (sol_C3["MALATE_DEH_RXN_c_p4_MC"] + sol_C3["MALATE_DEH_RXN_c_p5_MC"] + sol_C3["MALATE_DEH_RXN_c_p6_MC"]) / Total_Phloem

    sol_C3.update({"Total_PEPC_day_phloem_norm": Total_PEPC_day_phloem_norm, "Total_PEPC_night_phloem_norm": Total_PEPC_night_phloem_norm, "Total_PEPCK_day_phloem_norm": Total_PEPCK_day_phloem_norm, "Total_PEPCK_night_phloem_norm": Total_PEPCK_night_phloem_norm, "Total_ME_day_phloem_norm": Total_ME_day_phloem_norm, "Total_ME_night_phloem_norm": Total_ME_night_phloem_norm, "Total_MDH_c_day_phloem_norm": Total_MDH_c_day_phloem_norm, "Total_MDH_c_night_phloem_norm": Total_MDH_c_night_phloem_norm})
    sol_C3.update({"Delta_CO2": delta_CO2, "CO2_outside": CO2_outside, "Water_Loss": water_loss_1GC_1MC, "Temp": (Tmax+Tmin)/2, "RH": RHavg})
    sol_C3.update({"Aperture_p1": apertures_day[0], "Aperture_p2": apertures_day[1], "Aperture_p3": apertures_day[2], "Aperture_p4": apertures_night[0], "Aperture_p5": apertures_night[1], "Aperture_p6": apertures_night[2]})
    sol_C3.update({"OP_p1": OP_day[0], "OP_p2": OP_day[1], "OP_p3": OP_day[2], "OP_p4": OP_night[0], "OP_p5": OP_night[1], "OP_p6": OP_night[2]})
    sol_C3.update({"Total_Phloem": Total_Phloem, "Total_CO2_day_phloem_norm": Total_CO2_day_phloem_norm, "Total_CO2_night_phloem_norm": Total_CO2_night_phloem_norm, "Total_O2_night_phloem_norm": Total_O2_night_phloem_norm})
    sol_C3.update({"Total_Storage_Starch_Day_MC_phloem_norm": Total_Storage_Starch_Day_MC_phloem_norm, "Total_Storage_Malate_Night_MC_phloem_norm": Total_Storage_Malate_Night_MC_phloem_norm})
    sol_C3.update({"Total_2KGDH_phloem_norm": Total_2KGDH_phloem_norm, "Total_SUCCCOASYN_phloem_norm": Total_SUCCCOASYN_phloem_norm, "Total_SDH_phloem_norm": Total_SDH_phloem_norm, "Total_FUMHYDR_phloem_norm": Total_FUMHYDR_phloem_norm, "Total_MDH_phloem_norm": Total_MDH_phloem_norm, "Total_mitETC_phloem_norm": Total_mitETC_phloem_norm})
    water_loss_dict = solution[1]
    sol_C3.update(water_loss_dict)
    df=pd.DataFrame(sol_C3, index=[0])
    df1=df.T.reset_index()
    df1.columns=["Reactions", "Values"]
    df1.to_excel(writer, sheet_name = str(delta_CO2)+"_"+str(water_loss_1GC_1MC), index=False)
    print("\n")
    

            
    # Tmax = Tmax - 1
    # Tmin = Tmin - 1
    # RHavg = RHavg - deltaRH
    # RHmin = RHavg - 0.05
    # RHmax = RHavg + 0.05
    CO2_outside = CO2_outside - d_CO2
    CO2_inside = 0.6419642857142855 * CO2_outside - 26.874999999999957
    delta_CO2 = round((CO2_outside - CO2_inside) / (1000 * 22.4), 4)    
    co = co + delta_co
    n = n + 1
    
    print("\n")
    

writer.save()


# Code to extract the solution spaces for changing atmospheric conditions...........................................................................................
# ..................................................................................................................................................................
# ..................................................................................................................................................................

import scobra
import pandas as pd
import matplotlib.pyplot as plt
from scipy.stats import pearsonr
from scipy.stats import spearmanr
import pickle
import sys

xls = pd.ExcelFile("Solution_Reduced_T_RH_CO2_800_250_Unequal_Water_loss_Reduction.xlsx")
sheets = xls.sheet_names

D_CO2 = []
for i in range(len(sheets)):
    if (str(sheets[i]).split("_"))[0] not in D_CO2:
        D_CO2.append((str(sheets[i]).split("_"))[0])
		
D_CO2[3] = '0.0120'
writer = pd.ExcelWriter('Combined_Temperature_Delta_CO2_Scan.xlsx')

for j in range(len(D_CO2)):
    sheet_names = []
    for i in sheets:
        if D_CO2[j] in i:
            sheet_names.append(str(i))
    print(len(sheet_names))

    data = ["df"+str(i) for i in range(len(sheet_names))]
    for i in range(1):
        globals()[data[i]] = pd.read_excel(xls, sheet_name=str(sheet_names[i]))
    
    x = df0
    print(sheet_names[0])
    c = 1
#     for i in range(1,len(sheet_names)):
#         print(sheet_names[i])
#         x = x.merge(globals()[data[i]], on='Reactions')
#         c += 1
#     print("Number of points: " + str(c))

    x.columns=[i for i in range(c+1)]
    name=["Reactions"]
    cols = name + range(c)
    x.columns=cols

    x.to_excel(writer, sheet_name = str(D_CO2[j]), index=False)
	
writer.save()

xls = pd.ExcelFile("Combined_Temperature_Delta_CO2_Scan.xlsx")
sheets = [str(i) for i in xls.sheet_names]
data = ["data_"+str(i) for i in range(len(sheets))]
for i in range(len(sheets)):
    globals()[data[i]] = pd.read_excel(xls, sheet_name=str(sheets[i]))

x = data_0
for i in range(1,len(sheets)):
    x = x.merge(globals()[data[i]], on='Reactions')
	
length = len(x.columns)
x.columns=list(range(length))
y=x.T
y.columns=list(x[0])

z=y.drop(index=0)

a=z.reset_index(drop=True)
writer = pd.ExcelWriter('Data_Correlation_Delta_CO2_Scan.xlsx')
a.to_excel(writer, sheet_name='Sheet', index=False)
writer.close()

# Code to rearrange the solution spaces for reducing water loss at different atmospheric condition between early-Eocene to early-Miocene ...........................
# ..................................................................................................................................................................
# ..................................................................................................................................................................

import pandas as pd

xls = pd.ExcelFile("Solution_Reduced_T_RH_CO2_800_250_Unequal_Water_loss_Reduction.xlsx")
sheets = xls.sheet_names

D_CO2 = []
for i in range(len(sheets)):
    if (str(sheets[i]).split("_"))[0] not in D_CO2:
        D_CO2.append((str(sheets[i]).split("_"))[0])
		
D_CO2[3] = '0.0120'

writer = pd.ExcelWriter('Combined_Temperature_Delta_CO2_Water_Scan.xlsx')
for j in range(len(D_CO2)):
    sheet_names = []
    for i in sheets:
        if D_CO2[j] in i:
            sheet_names.append(str(i))
    print(len(sheet_names))

    data = ["df"+str(i) for i in range(len(sheet_names))]
    for i in range(len(sheet_names)):
        globals()[data[i]] = pd.read_excel(xls, sheet_name=str(sheet_names[i]))
    
    x = df0
    print(sheet_names[0])
    c = 1
    for i in range(1,len(sheet_names)):
        print(sheet_names[i])
        x = x.merge(globals()[data[i]], on='Reactions')
        c += 1
    print("Number of points: " + str(c))

    x.columns=[i for i in range(c+1)]
    name=["Reactions"]
    cols = name + range(c)
    x.columns=cols

    x.to_excel(writer, sheet_name = str(D_CO2[j]), index=False)
writer.save()


# Calculating correlation values of reactions with chanigng atmospheric conditions during C3 to CAM transtition .....................................................
# ..................................................................................................................................................................
# ..................................................................................................................................................................

import scobra
import pandas as pd
import matplotlib.pyplot as plt
from scipy.stats import pearsonr
from scipy.stats import spearmanr
import pickle

m=scobra.Model("Model_GC_MC.xls")

df=pd.read_excel("Data_Correlation_Delta_CO2_Scan.xlsx")
data = list(df.columns)
d = {}
for i in data:
    if "Delta_CO2" not in i and "Water_Loss" not in i and "_ec_" not in i and "_storage_" not in i and "_xc_" not in i and "_vc_" not in i and "_x_" not in i and "_e_" not in i and "H2O_" not in i and "O2_" not in i and "Aperture_" not in i and "OP_" not in i and "Temp" not in i and "RH" not in i:
        r, p = spearmanr(df['Delta_CO2'],df[i])
        if abs(round(r, 2)) >= 0.7:
            d.update({i:round(r, 2)})

print(d)

rxns = d.keys()
rxns.sort()

writer = pd.ExcelWriter('Correlation_Delta_CO2_Scan.xlsx')
corr_dict = {}
for rxn in rxns:
    c_pv = 0
    c_nv = 0
    for value in df[rxn]:
        if value >= 0.0:
            c_pv+=1
        elif value <= 0.0:
            c_nv+=1
    if c_pv == 14 and c_nv == 0 and d[rxn] < 0:
        print(str(rxn) + u": \u2191\n" + str(d[rxn]) + "\n")
        
    elif c_pv == 0 and c_nv == 14 and d[rxn] > 0:
        print(str(rxn) + u": \u2191\n" + str(d[rxn]) + "\n")
        
    elif c_pv == 14 and c_nv == 0 and d[rxn] > 0:
        print(str(rxn) + u": \u2193\n" + str(d[rxn]) + "\n")
    
    elif c_pv == 0 and c_nv == 14 and d[rxn] < 0:
        print(str(rxn) + u": \u2193\n" + str(d[rxn]) + "\n")
        
    corr_dict.update({rxn: d[rxn]})
    corr_df = pd.DataFrame(corr_dict, index=[0])
    corr_df_T = corr_df.T.reset_index()
    corr_df_T.columns=["Reactions", "Correlation Values"]
    corr_df_T.to_excel(writer, sheet_name=str('sheet'), index=False)

writer.save()

# Calculating correlation values of reactions with reduced transpirational water loss at each step between the geological time period...............................
# ..................................................................................................................................................................
# ..................................................................................................................................................................

import scobra
import pandas as pd
from scipy.stats import pearsonr
from scipy.stats import spearmanr
import pickle
import sys

xls = pd.ExcelFile("Combined_Temperature_Delta_CO2_Water_Scan.xlsx")

sheet_names = xls.sheet_names

m=scobra.Model("Model_GC_MC.xls")

writer = pd.ExcelWriter('Correlation_All_Delta_CO2_Water_Scan.xlsx')
for sheet in sheet_names:
    print("Reactions having absolute correlation values greater than 0.7: \nCO2: " + str(sheet) + "\n")
    corr_dict = {}
    df=pd.read_excel('Data_Correlation_Delta_CO2_' + str(sheet) + '_Water_Scan.xlsx')
    data = list(df.columns)
    d = {}
    for i in data:
        if "Delta_CO2" not in i and "Water_Loss" not in i and "_ec_" not in i and "_storage_" not in i and "_xc_" not in i and "_vc_" not in i and "_x_" not in i and "_e_" not in i and "H2O_" not in i and "O2_" not in i and "Aperture_" not in i and "OP_" not in i and "Temp" not in i and "RH" not in i:
            r, p = spearmanr(df['Water_Loss_Corrected'],df[i])
            if abs(round(r, 2)) >= 0.7:
                d.update({i:round(r, 2)})

    rxns = d.keys()
    rxns.sort()

    for rxn in rxns:
        c_pv = 0
        c_nv = 0
        for value in df[rxn]:
            if value >= 0.0:
                c_pv+=1
            elif value <= 0.0:
                c_nv+=1
        if c_pv == len(df) and c_nv == 0 and d[rxn] < 0:
            print(str(rxn) + u": \u2191\n" + str(d[rxn]) + "\n")
        
        elif c_pv == 0 and c_nv == len(df) and d[rxn] > 0:
            print(str(rxn) + u": \u2191\n" + str(d[rxn]) + "\n")
        
        elif c_pv == len(df) and c_nv == 0 and d[rxn] > 0:
            print(str(rxn) + u": \u2193\n" + str(d[rxn]) + "\n")
    
        elif c_pv == 0 and c_nv == len(df) and d[rxn] < 0:
            print(str(rxn) + u": \u2193\n" + str(d[rxn]) + "\n")
            
        corr_dict.update({rxn: d[rxn]})
        corr_df = pd.DataFrame(corr_dict, index=[0])
        corr_df_T = corr_df.T.reset_index()
        corr_df_T.columns=["Reactions", "Correlation Values"]
        corr_df_T.to_excel(writer, sheet_name=str(sheet), index=False)
        
writer.close()

# Simulating the model with different T and RH under the atmospheric CO2 concentration of 800ppm keeping the water loss free........................................
# In a similar way model was simulated with different T and RH under the atmospheric CO2 concentration of 419ppm and 250ppm keeping the water loss free.............
# ..................................................................................................................................................................
# ..................................................................................................................................................................

import scobra
import pandas as pd
import numpy as np
import pickle

from Functions_Delta_CO2 import SineSkewed
from Functions_Delta_CO2 import TempAndHumGenerator

from Functions_Delta_CO2 import LoadModelWithGeneralConstraints
from Functions_Delta_CO2 import C3_Simulation
from Functions_Delta_CO2 import ReadjustedApertureAndOP
from Functions_Delta_CO2 import Intermediate_Simulation
from Functions_Delta_CO2 import Intermediate_Simulation_With_Fixed_Water_Loss

percentage = 9
apertures_day = [7, 7, 7]
OP_day = [1.928, 1.928, 1.928]
apertures_night = [7, 7, 7]
OP_night = [1.928, 1.928, 1.928]
atp_GC = 5.9228515625
# co = 3
ratio_MC_GC = 300
n_stomata = 250
CO2_O2_rat = 1.23362555128

m = LoadModelWithGeneralConstraints(Model_Name = "Model_GC_MC.xls", atp_GC = atp_GC, percentage = percentage)

temp_aperture_Day = apertures_day
temp_OP_Day = OP_day
temp_aperture_Night = apertures_night
temp_OP_Night = OP_night

# Open output file
writer = pd.ExcelWriter('Same_Delta_CO2_0079_free_water_Increased_Temperature_Different_RH_8_5_Scan.xlsx')

Tmax = 31
Tmin = 21
# RHmin = (-2.2399 * Tmax + 130.23)/100
# RHmax = (-2.2399 * Tmin + 130.23)/100
# d_CO2 = (0.014 - 0.0052)/10
delta_CO2 = 0.0079
# water_loss = 966.206661805
# delta_co = (5.15 - 3.0) /10.0
co = 4.488
n = 1
RH_values = [0.7, 0.6, 0.5, 0.4]
while(Tmax <= 40):
    
    RHavg = 0.8
    RHmax = RHavg + 0.05
    RHmin = RHavg - 0.05
    temp_day = [i + 2 for i in temp_aperture_Day]
    apertures_day_new = temp_day
    temp_night = [i + 2 for i in temp_aperture_Night]
    apertures_night_new = temp_night
    temp_day = [i * 1.928 / 7.0 for i in apertures_day_new]
    OP_day_new = temp_day
    temp_night = [i * 1.928 / 7.0 for i in apertures_night_new]
    OP_night_new = temp_night
            
    apertures_day = [i if i <= 7.6 else 7.6 for i in apertures_day_new]
    OP_day = [i if i <= 1.928 else 1.928 for i in OP_day_new]
    apertures_night = [i if i <= 7.6 else 7.6 for i in apertures_night_new]
    OP_night = [i if i <= 1.928 else 1.928 for i in OP_night_new]
    
    print(str(n)+"th Step")
    print("Delta CO2:" + str(delta_CO2))   
    print("CO:" + str(co))   
    print("Tavg:" + str((Tmax+Tmin)/2))   
    print("RHavg:" + str((RHmax+RHmin)/2))  

    th = TempAndHumGenerator(Tmax = Tmax, Tmin = Tmin, RHmax = RHmax, RHmin = RHmin)
    temp = th[0]
    RH = th[1]

    D_CO2 = [(round((0.0095*x + 1.3235714285714286),2)*.00001) for x in temp]
    print(D_CO2)

    print("Aperture and OP before adjustment: "+ str(apertures_day)+ "," + str(apertures_night)+ "," + str(OP_day)+ "," + str(OP_night))
    m1 = m.copy()
    solution = Intermediate_Simulation(m1 = m1, CO2_O2_rat = CO2_O2_rat, delta_CO2 = delta_CO2, co = co, ratio_MC_GC = ratio_MC_GC, n_stomata = n_stomata, apertures_day = apertures_day, apertures_night = apertures_night, OP_day = OP_day, OP_night = OP_night, temp = temp, RH = RH, D_CO2 = D_CO2)
    sol_C3 = solution[0]
    
    print(sol_C3("CO2_tx_p"))

    d1 = sol_C3("CO2_tx_p")
    print(sum(d1.values()))
    d2 = sol_C3("CO2_tx_rev")
    print(sum(d2.values()))
    print(sum(d1.values()) - sum(d2.values()))
    water_loss_1GC_1MC = (sol_C3["H2O_tx_rev_p1_transpiration"]+sol_C3["H2O_tx_rev_p2_transpiration"]+sol_C3["H2O_tx_rev_p3_transpiration"] + sol_C3["H2O_tx_rev_p4_transpiration"]+sol_C3["H2O_tx_rev_p5_transpiration"]+sol_C3["H2O_tx_rev_p6_transpiration"])*100
    print(water_loss_1GC_1MC)
    
    if m1.solution.status is "infeasible":
        break
        
    Aperture_OP_new = ReadjustedApertureAndOP(sol_C3 = sol_C3, delta_CO2 = delta_CO2, n_stomata = n_stomata, D_CO2 = D_CO2, apertures_day = apertures_day, apertures_night = apertures_night, OP_day = OP_day, OP_night = OP_night)
    apertures_day = Aperture_OP_new[0]
    OP_day = Aperture_OP_new[1]
    apertures_night = Aperture_OP_new[2]
    OP_night = Aperture_OP_new[3]
    print("Aperture and OP after adjustment: "+ str(apertures_day)+ "," + str(apertures_night)+ "," + str(OP_day)+ "," + str(OP_night))
    m1 = m.copy()
    solution = Intermediate_Simulation(m1 = m1, CO2_O2_rat = CO2_O2_rat, delta_CO2 = delta_CO2, co = co, ratio_MC_GC = ratio_MC_GC, n_stomata = n_stomata, apertures_day = apertures_day, apertures_night = apertures_night, OP_day = OP_day, OP_night = OP_night, temp = temp, RH = RH, D_CO2 = D_CO2)
    sol_C3 = solution[0]

    print(sol_C3("CO2_tx_p"))

    d1 = sol_C3("CO2_tx_p")
    print(sum(d1.values()))
    d2 = sol_C3("CO2_tx_rev")
    print(sum(d2.values()))
    print(sum(d1.values()) - sum(d2.values()))
    water_loss_1GC_1MC = (sol_C3["H2O_tx_rev_p1_transpiration"]+sol_C3["H2O_tx_rev_p2_transpiration"]+sol_C3["H2O_tx_rev_p3_transpiration"] + sol_C3["H2O_tx_rev_p4_transpiration"]+sol_C3["H2O_tx_rev_p5_transpiration"]+sol_C3["H2O_tx_rev_p6_transpiration"])*100
    print(water_loss_1GC_1MC)
    
    temporary_aperture_Day = apertures_day
    temporary_OP_Day = OP_day
    temporary_aperture_Night = apertures_night
    temporary_OP_Night = OP_night
    
    temp_aperture_Day = apertures_day
    temp_OP_Day = OP_day
    temp_aperture_Night = apertures_night
    temp_OP_Night = OP_night
    
    sol_C3.update({"Delta_CO2": delta_CO2, "Water_Loss": water_loss_1GC_1MC, "Temp": (Tmax+Tmin)/2, "RH": RHavg})
    sol_C3.update({"Aperture_p1": apertures_day[0], "Aperture_p2": apertures_day[1], "Aperture_p3": apertures_day[2], "Aperture_p4": apertures_night[0], "Aperture_p5": apertures_night[1], "Aperture_p6": apertures_night[2]})
    sol_C3.update({"OP_p1": OP_day[0], "OP_p2": OP_day[1], "OP_p3": OP_day[2], "OP_p4": OP_night[0], "OP_p5": OP_night[1], "OP_p6": OP_night[2]})
    water_loss_dict = solution[1]
    sol_C3.update(water_loss_dict)
    df=pd.DataFrame(sol_C3, index=[0])
    df1=df.T.reset_index()
    df1.columns=["Reactions", "Values"]
    df1.to_excel(writer, sheet_name = str((Tmax + Tmin)/2)+"_"+str(RHavg), index=False)
    print("\n")
    
    water_loss = water_loss_1GC_1MC
    for RHavg in RH_values:
        RHmax = RHavg + 0.05
        RHmin = RHavg - 0.05
        
        temp_day = [i + 5 for i in temp_aperture_Day]
        apertures_day_new = temp_day
        temp_night = [i + 5 for i in temp_aperture_Night]
        apertures_night_new = temp_night
        temp_day = [i * 1.928 / 7.0 for i in apertures_day_new]
        OP_day_new = temp_day
        temp_night = [i * 1.928 / 7.0 for i in apertures_night_new]
        OP_night_new = temp_night
            
        apertures_day = [i if i <= 7.6 else 7.6 for i in apertures_day_new]
        OP_day = [i if i <= 1.928 else 1.928 for i in OP_day_new]
        apertures_night = [i if i <= 7.6 else 7.6 for i in apertures_night_new]
        OP_night = [i if i <= 1.928 else 1.928 for i in OP_night_new]
    
        print(str(n)+"th Step")
        print("Delta CO2:" + str(delta_CO2))   
        print("CO:" + str(co))   
        print("Tavg:" + str((Tmax+Tmin)/2))   
        print("RHavg:" + str((RHmax+RHmin)/2))

        th = TempAndHumGenerator(Tmax = Tmax, Tmin = Tmin, RHmax = RHmax, RHmin = RHmin)
        temp = th[0]
        RH = th[1]

        D_CO2 = [(round((0.0095*x + 1.3235714285714286),2)*.00001) for x in temp]
        print(D_CO2)

#         Simulation without adjusting OP...........................................................................................
#         apertures_day = [7, 7, 7]
#         OP_day = [1.928, 1.928, 1.928]
#         apertures_night = [7, 7, 7]
#         OP_night = [1.928, 1.928, 1.928]
        print("Aperture and OP before adjustment: "+ str(apertures_day)+ "," + str(apertures_night)+ "," + str(OP_day)+ "," + str(OP_night))
        m1 = m.copy()
        solution = Intermediate_Simulation(m1 = m1, CO2_O2_rat = CO2_O2_rat, delta_CO2 = delta_CO2, co = co, ratio_MC_GC = ratio_MC_GC, n_stomata = n_stomata, apertures_day = apertures_day, apertures_night = apertures_night, OP_day = OP_day, OP_night = OP_night, temp = temp, RH = RH, D_CO2 = D_CO2)
        sol_C3 = solution[0]
    
        print(sol_C3("CO2_tx_p"))

        d1 = sol_C3("CO2_tx_p")
        print(sum(d1.values()))
        d2 = sol_C3("CO2_tx_rev")
        print(sum(d2.values()))
        print(sum(d1.values()) - sum(d2.values()))
        water_loss_1GC_1MC = (sol_C3["H2O_tx_rev_p1_transpiration"]+sol_C3["H2O_tx_rev_p2_transpiration"]+sol_C3["H2O_tx_rev_p3_transpiration"] + sol_C3["H2O_tx_rev_p4_transpiration"]+sol_C3["H2O_tx_rev_p5_transpiration"]+sol_C3["H2O_tx_rev_p6_transpiration"])*100
        print(water_loss_1GC_1MC)
    
        if m1.solution.status is "infeasible":
            break
        
        Aperture_OP_new = ReadjustedApertureAndOP(sol_C3 = sol_C3, delta_CO2 = delta_CO2, n_stomata = n_stomata, D_CO2 = D_CO2, apertures_day = apertures_day, apertures_night = apertures_night, OP_day = OP_day, OP_night = OP_night)
        apertures_day = Aperture_OP_new[0]
        OP_day = Aperture_OP_new[1]
        apertures_night = Aperture_OP_new[2]
        OP_night = Aperture_OP_new[3]
        print("Aperture and OP after adjustment: "+ str(apertures_day)+ "," + str(apertures_night)+ "," + str(OP_day)+ "," + str(OP_night))
        m1 = m.copy()
        solution = Intermediate_Simulation(m1 = m1, CO2_O2_rat = CO2_O2_rat, delta_CO2 = delta_CO2, co = co, ratio_MC_GC = ratio_MC_GC, n_stomata = n_stomata, apertures_day = apertures_day, apertures_night = apertures_night, OP_day = OP_day, OP_night = OP_night, temp = temp, RH = RH, D_CO2 = D_CO2)
        sol_C3 = solution[0]

        print(sol_C3("CO2_tx_p"))

        d1 = sol_C3("CO2_tx_p")
        print(sum(d1.values()))
        d2 = sol_C3("CO2_tx_rev")
        print(sum(d2.values()))
        print(sum(d1.values()) - sum(d2.values()))
        water_loss_1GC_1MC = (sol_C3["H2O_tx_rev_p1_transpiration"]+sol_C3["H2O_tx_rev_p2_transpiration"]+sol_C3["H2O_tx_rev_p3_transpiration"] + sol_C3["H2O_tx_rev_p4_transpiration"]+sol_C3["H2O_tx_rev_p5_transpiration"]+sol_C3["H2O_tx_rev_p6_transpiration"])*100
        print(water_loss_1GC_1MC)
        
        temp_aperture_Day = apertures_day
        temp_OP_Day = OP_day
        temp_aperture_Night = apertures_night
        temp_OP_Night = OP_night
    
        sol_C3.update({"Delta_CO2": delta_CO2, "Water_Loss": water_loss_1GC_1MC, "Temp": (Tmax+Tmin)/2, "RH": RHavg})
        sol_C3.update({"Aperture_p1": apertures_day[0], "Aperture_p2": apertures_day[1], "Aperture_p3": apertures_day[2], "Aperture_p4": apertures_night[0], "Aperture_p5": apertures_night[1], "Aperture_p6": apertures_night[2]})
        sol_C3.update({"OP_p1": OP_day[0], "OP_p2": OP_day[1], "OP_p3": OP_day[2], "OP_p4": OP_night[0], "OP_p5": OP_night[1], "OP_p6": OP_night[2]})
        water_loss_dict = solution[1]
        sol_C3.update(water_loss_dict)
        df=pd.DataFrame(sol_C3, index=[0])
        df1=df.T.reset_index()
        df1.columns=["Reactions", "Values"]
        df1.to_excel(writer, sheet_name = str((Tmax + Tmin)/2)+"_"+str(RHavg), index=False)
        print("\n")

    temp_aperture_Day = temporary_aperture_Day
    temp_OP_Day = temporary_OP_Day
    temp_aperture_Night = temporary_aperture_Night
    temp_OP_Night = temporary_OP_Night
        
    Tmax = Tmax + 1
    Tmin = Tmin + 1
#     RHmin = (-2.2399 * Tmax + 130.23)/100
#     RHmax = (-2.2399 * Tmin + 130.23)/100
#     delta_CO2 = delta_CO2 - d_CO2
#     co = co + delta_co
    n = n + 1
    
    print("\n")
    
writer.save()

# Simulating the model with different T and RH under the atmospheric CO2 concentration of 800ppm keeping the water loss fixed at the 1st point where RH was 0.8.....
# In a similar way model was simulated with different T and RH under the atmospheric CO2 concentration of 419ppm and 250ppm keeping the water loss fixed............
# ..................................................................................................................................................................
# ..................................................................................................................................................................

import scobra
import pandas as pd
import numpy as np
import pickle

from Functions_Delta_CO2 import SineSkewed
from Functions_Delta_CO2 import TempAndHumGenerator

from Functions_Delta_CO2 import LoadModelWithGeneralConstraints
from Functions_Delta_CO2 import C3_Simulation
from Functions_Delta_CO2 import ReadjustedApertureAndOP
from Functions_Delta_CO2 import Intermediate_Simulation
from Functions_Delta_CO2 import Intermediate_Simulation_With_Fixed_Water_Loss

percentage = 9
apertures_day = [7, 7, 7]
OP_day = [1.928, 1.928, 1.928]
apertures_night = [7, 7, 7]
OP_night = [1.928, 1.928, 1.928]
atp_GC = 5.9228515625
# co = 3
ratio_MC_GC = 300
n_stomata = 250
CO2_O2_rat = 1.23362555128

m = LoadModelWithGeneralConstraints(Model_Name = "Model_GC_MC.xls", atp_GC = atp_GC, percentage = percentage)

temp_aperture_Day = apertures_day
temp_OP_Day = OP_day
temp_aperture_Night = apertures_night
temp_OP_Night = OP_night

# Open output file
writer = pd.ExcelWriter('Same_Delta_CO2_0079_fixed_water_Increased_Temperature_Different_RH_8_5_Scan.xlsx')

Tmax = 31
Tmin = 21
# RHmin = (-2.2399 * Tmax + 130.23)/100
# RHmax = (-2.2399 * Tmin + 130.23)/100
# d_CO2 = (0.014 - 0.0052)/10
delta_CO2 = 0.0079
# water_loss = 966.206661805
# delta_co = (5.15 - 3.0) /10.0
co = 4.488
n = 1
RH_values = [0.7, 0.6, 0.5, 0.4]
while(Tmax <= 40):
    
    RHavg = 0.8
    RHmax = RHavg + 0.05
    RHmin = RHavg - 0.05
    temp_day = [i + 2 for i in temp_aperture_Day]
    apertures_day_new = temp_day
    temp_night = [i + 2 for i in temp_aperture_Night]
    apertures_night_new = temp_night
    temp_day = [i * 1.928 / 7.0 for i in apertures_day_new]
    OP_day_new = temp_day
    temp_night = [i * 1.928 / 7.0 for i in apertures_night_new]
    OP_night_new = temp_night
            
    apertures_day = [i if i <= 7.6 else 7.6 for i in apertures_day_new]
    OP_day = [i if i <= 1.928 else 1.928 for i in OP_day_new]
    apertures_night = [i if i <= 7.6 else 7.6 for i in apertures_night_new]
    OP_night = [i if i <= 1.928 else 1.928 for i in OP_night_new]
    
    print(str(n)+"th Step")
    print("Delta CO2:" + str(delta_CO2))   
    print("CO:" + str(co))   
    print("Tavg:" + str((Tmax+Tmin)/2))   
    print("RHavg:" + str((RHmax+RHmin)/2))  

    th = TempAndHumGenerator(Tmax = Tmax, Tmin = Tmin, RHmax = RHmax, RHmin = RHmin)
    temp = th[0]
    RH = th[1]

    D_CO2 = [(round((0.0095*x + 1.3235714285714286),2)*.00001) for x in temp]
    print(D_CO2)

    print("Aperture and OP before adjustment: "+ str(apertures_day)+ "," + str(apertures_night)+ "," + str(OP_day)+ "," + str(OP_night))
    m1 = m.copy()
    solution = Intermediate_Simulation(m1 = m1, CO2_O2_rat = CO2_O2_rat, delta_CO2 = delta_CO2, co = co, ratio_MC_GC = ratio_MC_GC, n_stomata = n_stomata, apertures_day = apertures_day, apertures_night = apertures_night, OP_day = OP_day, OP_night = OP_night, temp = temp, RH = RH, D_CO2 = D_CO2)
    sol_C3 = solution[0]
    
    print(sol_C3("CO2_tx_p"))

    d1 = sol_C3("CO2_tx_p")
    print(sum(d1.values()))
    d2 = sol_C3("CO2_tx_rev")
    print(sum(d2.values()))
    print(sum(d1.values()) - sum(d2.values()))
    water_loss_1GC_1MC = (sol_C3["H2O_tx_rev_p1_transpiration"]+sol_C3["H2O_tx_rev_p2_transpiration"]+sol_C3["H2O_tx_rev_p3_transpiration"] + sol_C3["H2O_tx_rev_p4_transpiration"]+sol_C3["H2O_tx_rev_p5_transpiration"]+sol_C3["H2O_tx_rev_p6_transpiration"])*100
    print(water_loss_1GC_1MC)
    
    if m1.solution.status is "infeasible":
        break
        
    Aperture_OP_new = ReadjustedApertureAndOP(sol_C3 = sol_C3, delta_CO2 = delta_CO2, n_stomata = n_stomata, D_CO2 = D_CO2, apertures_day = apertures_day, apertures_night = apertures_night, OP_day = OP_day, OP_night = OP_night)
    apertures_day = Aperture_OP_new[0]
    OP_day = Aperture_OP_new[1]
    apertures_night = Aperture_OP_new[2]
    OP_night = Aperture_OP_new[3]
    print("Aperture and OP after adjustment: "+ str(apertures_day)+ "," + str(apertures_night)+ "," + str(OP_day)+ "," + str(OP_night))
    m1 = m.copy()
    solution = Intermediate_Simulation(m1 = m1, CO2_O2_rat = CO2_O2_rat, delta_CO2 = delta_CO2, co = co, ratio_MC_GC = ratio_MC_GC, n_stomata = n_stomata, apertures_day = apertures_day, apertures_night = apertures_night, OP_day = OP_day, OP_night = OP_night, temp = temp, RH = RH, D_CO2 = D_CO2)
    sol_C3 = solution[0]

    print(sol_C3("CO2_tx_p"))

    d1 = sol_C3("CO2_tx_p")
    print(sum(d1.values()))
    d2 = sol_C3("CO2_tx_rev")
    print(sum(d2.values()))
    print(sum(d1.values()) - sum(d2.values()))
    water_loss_1GC_1MC = (sol_C3["H2O_tx_rev_p1_transpiration"]+sol_C3["H2O_tx_rev_p2_transpiration"]+sol_C3["H2O_tx_rev_p3_transpiration"] + sol_C3["H2O_tx_rev_p4_transpiration"]+sol_C3["H2O_tx_rev_p5_transpiration"]+sol_C3["H2O_tx_rev_p6_transpiration"])*100
    print(water_loss_1GC_1MC)
    
    temporary_aperture_Day = apertures_day
    temporary_OP_Day = OP_day
    temporary_aperture_Night = apertures_night
    temporary_OP_Night = OP_night
    
    temp_aperture_Day = apertures_day
    temp_OP_Day = OP_day
    temp_aperture_Night = apertures_night
    temp_OP_Night = OP_night
    
    sol_C3.update({"Delta_CO2": delta_CO2, "Water_Loss": water_loss_1GC_1MC, "Temp": (Tmax+Tmin)/2, "RH": RHavg})
    sol_C3.update({"Aperture_p1": apertures_day[0], "Aperture_p2": apertures_day[1], "Aperture_p3": apertures_day[2], "Aperture_p4": apertures_night[0], "Aperture_p5": apertures_night[1], "Aperture_p6": apertures_night[2]})
    sol_C3.update({"OP_p1": OP_day[0], "OP_p2": OP_day[1], "OP_p3": OP_day[2], "OP_p4": OP_night[0], "OP_p5": OP_night[1], "OP_p6": OP_night[2]})
    water_loss_dict = solution[1]
    sol_C3.update(water_loss_dict)
    df=pd.DataFrame(sol_C3, index=[0])
    df1=df.T.reset_index()
    df1.columns=["Reactions", "Values"]
    df1.to_excel(writer, sheet_name = str((Tmax + Tmin)/2)+"_"+str(RHavg), index=False)
    print("\n")
    
    water_loss = water_loss_1GC_1MC
    for RHavg in RH_values:
        RHmax = RHavg + 0.05
        RHmin = RHavg - 0.05
        
        temp_day = [i + 5 for i in temp_aperture_Day]
        apertures_day_new = temp_day
        temp_night = [i + 5 for i in temp_aperture_Night]
        apertures_night_new = temp_night
        temp_day = [i * 1.928 / 7.0 for i in apertures_day_new]
        OP_day_new = temp_day
        temp_night = [i * 1.928 / 7.0 for i in apertures_night_new]
        OP_night_new = temp_night
            
        apertures_day = [i if i <= 7.6 else 7.6 for i in apertures_day_new]
        OP_day = [i if i <= 1.928 else 1.928 for i in OP_day_new]
        apertures_night = [i if i <= 7.6 else 7.6 for i in apertures_night_new]
        OP_night = [i if i <= 1.928 else 1.928 for i in OP_night_new]
    
        print(str(n)+"th Step")
        print("Delta CO2:" + str(delta_CO2))   
        print("CO:" + str(co))   
        print("Tavg:" + str((Tmax+Tmin)/2))   
        print("RHavg:" + str((RHmax+RHmin)/2))

        th = TempAndHumGenerator(Tmax = Tmax, Tmin = Tmin, RHmax = RHmax, RHmin = RHmin)
        temp = th[0]
        RH = th[1]

        D_CO2 = [(round((0.0095*x + 1.3235714285714286),2)*.00001) for x in temp]
        print(D_CO2)

#         Simulation without adjusting OP...........................................................................................
#         apertures_day = [7, 7, 7]
#         OP_day = [1.928, 1.928, 1.928]
#         apertures_night = [7, 7, 7]
#         OP_night = [1.928, 1.928, 1.928]
        print("Aperture and OP before adjustment: "+ str(apertures_day)+ "," + str(apertures_night)+ "," + str(OP_day)+ "," + str(OP_night))
        m1 = m.copy()
        solution = Intermediate_Simulation_With_Fixed_Water_Loss(m1 = m1, water_loss = water_loss, CO2_O2_rat = CO2_O2_rat, delta_CO2 = delta_CO2, co = co, ratio_MC_GC = ratio_MC_GC, n_stomata = n_stomata, apertures_day = apertures_day, apertures_night = apertures_night, OP_day = OP_day, OP_night = OP_night, temp = temp, RH = RH, D_CO2 = D_CO2)
        sol_C3 = solution[0]
    
        print(sol_C3("CO2_tx_p"))

        d1 = sol_C3("CO2_tx_p")
        print(sum(d1.values()))
        d2 = sol_C3("CO2_tx_rev")
        print(sum(d2.values()))
        print(sum(d1.values()) - sum(d2.values()))
        water_loss_1GC_1MC = (sol_C3["H2O_tx_rev_p1_transpiration"]+sol_C3["H2O_tx_rev_p2_transpiration"]+sol_C3["H2O_tx_rev_p3_transpiration"] + sol_C3["H2O_tx_rev_p4_transpiration"]+sol_C3["H2O_tx_rev_p5_transpiration"]+sol_C3["H2O_tx_rev_p6_transpiration"])*100
        print(water_loss_1GC_1MC)
    
        if m1.solution.status is "infeasible":
            break
        
        Aperture_OP_new = ReadjustedApertureAndOP(sol_C3 = sol_C3, delta_CO2 = delta_CO2, n_stomata = n_stomata, D_CO2 = D_CO2, apertures_day = apertures_day, apertures_night = apertures_night, OP_day = OP_day, OP_night = OP_night)
        apertures_day = Aperture_OP_new[0]
        OP_day = Aperture_OP_new[1]
        apertures_night = Aperture_OP_new[2]
        OP_night = Aperture_OP_new[3]
        print("Aperture and OP after adjustment: "+ str(apertures_day)+ "," + str(apertures_night)+ "," + str(OP_day)+ "," + str(OP_night))
        m1 = m.copy()
        solution = Intermediate_Simulation_With_Fixed_Water_Loss(m1 = m1, water_loss = water_loss, CO2_O2_rat = CO2_O2_rat, delta_CO2 = delta_CO2, co = co, ratio_MC_GC = ratio_MC_GC, n_stomata = n_stomata, apertures_day = apertures_day, apertures_night = apertures_night, OP_day = OP_day, OP_night = OP_night, temp = temp, RH = RH, D_CO2 = D_CO2)
        sol_C3 = solution[0]

        print(sol_C3("CO2_tx_p"))

        d1 = sol_C3("CO2_tx_p")
        print(sum(d1.values()))
        d2 = sol_C3("CO2_tx_rev")
        print(sum(d2.values()))
        print(sum(d1.values()) - sum(d2.values()))
        water_loss_1GC_1MC = (sol_C3["H2O_tx_rev_p1_transpiration"]+sol_C3["H2O_tx_rev_p2_transpiration"]+sol_C3["H2O_tx_rev_p3_transpiration"] + sol_C3["H2O_tx_rev_p4_transpiration"]+sol_C3["H2O_tx_rev_p5_transpiration"]+sol_C3["H2O_tx_rev_p6_transpiration"])*100
        print(water_loss_1GC_1MC)
        
        temp_aperture_Day = apertures_day
        temp_OP_Day = OP_day
        temp_aperture_Night = apertures_night
        temp_OP_Night = OP_night
    
        sol_C3.update({"Delta_CO2": delta_CO2, "Water_Loss": water_loss_1GC_1MC, "Temp": (Tmax+Tmin)/2, "RH": RHavg})
        sol_C3.update({"Aperture_p1": apertures_day[0], "Aperture_p2": apertures_day[1], "Aperture_p3": apertures_day[2], "Aperture_p4": apertures_night[0], "Aperture_p5": apertures_night[1], "Aperture_p6": apertures_night[2]})
        sol_C3.update({"OP_p1": OP_day[0], "OP_p2": OP_day[1], "OP_p3": OP_day[2], "OP_p4": OP_night[0], "OP_p5": OP_night[1], "OP_p6": OP_night[2]})
        water_loss_dict = solution[1]
        sol_C3.update(water_loss_dict)
        df=pd.DataFrame(sol_C3, index=[0])
        df1=df.T.reset_index()
        df1.columns=["Reactions", "Values"]
        df1.to_excel(writer, sheet_name = str((Tmax + Tmin)/2)+"_"+str(RHavg), index=False)
        print("\n")

    temp_aperture_Day = temporary_aperture_Day
    temp_OP_Day = temporary_OP_Day
    temp_aperture_Night = temporary_aperture_Night
    temp_OP_Night = temporary_OP_Night
        
    Tmax = Tmax + 1
    Tmin = Tmin + 1
#     RHmin = (-2.2399 * Tmax + 130.23)/100
#     RHmax = (-2.2399 * Tmin + 130.23)/100
#     delta_CO2 = delta_CO2 - d_CO2
#     co = co + delta_co
    n = n + 1
    
    print("\n")
    
writer.save()


# Simulating the model at CAM point under elevated atmospheric CO2 concentration....................................................................................
# ..................................................................................................................................................................
# ..................................................................................................................................................................

import scobra
import pandas as pd
import numpy as np
import pickle

from Functions_Delta_CO2 import SineSkewed
from Functions_Delta_CO2 import TempAndHumGenerator

Tmax = 27
Tmin = 17
RHavg = 0.3
RHmin = RHavg - 0.05
RHmax = RHavg + 0.05
print(RHmax, RHmin)

th = TempAndHumGenerator(Tmax = Tmax, Tmin = Tmin, RHmax = RHmax, RHmin = RHmin)
temp = th[0]
RH = th[1]

D_CO2 = [(round((0.0095*x + 1.3235714285714286),2)*.00001) for x in temp]
print(D_CO2)

percentage = 9
atp_GC = 5.9228515625
co = 5.15
ratio_MC_GC = 300
n_stomata = 250
CO2_O2_rat = 1.23351126721

from Functions_Delta_CO2 import LoadModelWithGeneralConstraints
from Functions_Delta_CO2 import ReadjustedApertureAndOP
from Functions_Delta_CO2 import Intermediate_Simulation
from Functions_Delta_CO2 import Intermediate_Simulation_With_Fixed_Water_Loss

m = LoadModelWithGeneralConstraints(Model_Name = "Model_GC_MC.xls", atp_GC = atp_GC, percentage = percentage)

CO2_outside = 250
CO2_inside = 0.6419642857142855 * CO2_outside - 26.874999999999957
delta_CO2 = round((CO2_outside - CO2_inside) / (1000 * 22.4), 4)
print(delta_CO2)

apertures_day = [7.6, 7.6, 7.6]
apertures_night = apertures_night = [2.7089711510183783, 3.928322911662491, 7.6]


temp_aperture_Day = apertures_day
temp_aperture_Night = apertures_night

temp_day = [i + 2 for i in temp_aperture_Day]
apertures_day_new = temp_day
temp_night = [i + 2 for i in temp_aperture_Night]
apertures_night_new = temp_night
temp_day = [i * 1.928 / 7.0 for i in apertures_day_new]
OP_day_new = temp_day
temp_night = [i * 1.928 / 7.0 for i in apertures_night_new]
OP_night_new = temp_night
            
apertures_day = [i if i <= 7.6 else 7.6 for i in apertures_day_new]
OP_day = [i if i <= 1.928 else 1.928 for i in OP_day_new]
apertures_night = [i if i <= 7.6 else 7.6 for i in apertures_night_new]
OP_night = [i if i <= 1.928 else 1.928 for i in OP_night_new]

print(apertures_day, OP_day, apertures_night, OP_night)

m1 = m.copy()
solution = Intermediate_Simulation(m1 = m1, CO2_O2_rat = CO2_O2_rat, delta_CO2 = delta_CO2, co = co, ratio_MC_GC = ratio_MC_GC, n_stomata = n_stomata, apertures_day = apertures_day, apertures_night = apertures_night, OP_day = OP_day, OP_night = OP_night, temp = temp, RH = RH, D_CO2 = D_CO2)

sol_C3 = solution[0]
print(sol_C3("CO2_tx_p"))

d1 = sol_C3("CO2_tx_p")
print(sum(d1.values()))
d2 = sol_C3("CO2_tx_rev")
print(sum(d2.values()))
print(sum(d1.values()) - sum(d2.values()))
water_loss_1GC_1MC = (sol_C3["H2O_tx_rev_p1_transpiration"]+sol_C3["H2O_tx_rev_p2_transpiration"]+sol_C3["H2O_tx_rev_p3_transpiration"] + sol_C3["H2O_tx_rev_p4_transpiration"]+sol_C3["H2O_tx_rev_p5_transpiration"]+sol_C3["H2O_tx_rev_p6_transpiration"])*100
print(water_loss_1GC_1MC)
print("\n")

Aperture_OP_new = ReadjustedApertureAndOP(sol_C3 = sol_C3, delta_CO2 = delta_CO2, n_stomata = n_stomata, D_CO2 = D_CO2, apertures_day = apertures_day, apertures_night = apertures_night, OP_day = OP_day, OP_night = OP_night)
apertures_day = Aperture_OP_new[0]
OP_day = Aperture_OP_new[1]
apertures_night = Aperture_OP_new[2]
OP_night = Aperture_OP_new[3]
print("Aperture and OP after adjustment: "+ str(apertures_day)+ "," + str(apertures_night)+ "," + str(OP_day)+ "," + str(OP_night))
print("\n")

m1 = m.copy()
solution = Intermediate_Simulation(m1 = m1, CO2_O2_rat = CO2_O2_rat, delta_CO2 = delta_CO2, co = co, ratio_MC_GC = ratio_MC_GC, n_stomata = n_stomata, apertures_day = apertures_day, apertures_night = apertures_night, OP_day = OP_day, OP_night = OP_night, temp = temp, RH = RH, D_CO2 = D_CO2)
    
sol_C3 = solution[0]
print(sol_C3("CO2_tx_p"))

d1 = sol_C3("CO2_tx_p")
print(sum(d1.values()))
d2 = sol_C3("CO2_tx_rev")
print(sum(d2.values()))
print(sum(d1.values()) - sum(d2.values()))
water_loss_1GC_1MC = (sol_C3["H2O_tx_rev_p1_transpiration"]+sol_C3["H2O_tx_rev_p2_transpiration"]+sol_C3["H2O_tx_rev_p3_transpiration"] + sol_C3["H2O_tx_rev_p4_transpiration"]+sol_C3["H2O_tx_rev_p5_transpiration"]+sol_C3["H2O_tx_rev_p6_transpiration"])*100
print(water_loss_1GC_1MC)
print("\n")

writer = pd.ExcelWriter('Solution_effect_of_increasing_CO2_on_CAM.xlsx')

df=pd.DataFrame(sol_C3, index=[0])
df1=df.T.reset_index()
df1.columns=["Reactions", "Values"]
df1.to_excel(writer, sheet_name = str(CO2_outside), index=False)

apertures_day = [7.6, 7.6, 7.6]
apertures_night = [3.0024309480842803, 5.554163454924013, 7.6]

temp_aperture_Day = apertures_day
temp_aperture_Night = apertures_night

temp_day = [i + 2 for i in temp_aperture_Day]
apertures_day_new = temp_day
temp_night = [i + 2 for i in temp_aperture_Night]
apertures_night_new = temp_night
temp_day = [i * 1.928 / 7.0 for i in apertures_day_new]
OP_day_new = temp_day
temp_night = [i * 1.928 / 7.0 for i in apertures_night_new]
OP_night_new = temp_night
            
apertures_day = [i if i <= 7.6 else 7.6 for i in apertures_day_new]
OP_day = [i if i <= 1.928 else 1.928 for i in OP_day_new]
apertures_night = [i if i <= 7.6 else 7.6 for i in apertures_night_new]
OP_night = [i if i <= 1.928 else 1.928 for i in OP_night_new]

print(apertures_day, OP_day, apertures_night, OP_night)

CO2_outside = 500
CO2_inside = 0.6419642857142855 * CO2_outside - 26.874999999999957
delta_CO2 = round((CO2_outside - CO2_inside) / (1000 * 22.4), 4)
print(delta_CO2)

m1 = m.copy()
solution = Intermediate_Simulation(m1 = m1, CO2_O2_rat = CO2_O2_rat, delta_CO2 = delta_CO2, co = co, ratio_MC_GC = ratio_MC_GC, n_stomata = n_stomata, apertures_day = apertures_day, apertures_night = apertures_night, OP_day = OP_day, OP_night = OP_night, temp = temp, RH = RH, D_CO2 = D_CO2)

sol_C3 = solution[0]
print(sol_C3("CO2_tx_p"))

d1 = sol_C3("CO2_tx_p")
print(sum(d1.values()))
d2 = sol_C3("CO2_tx_rev")
print(sum(d2.values()))
print(sum(d1.values()) - sum(d2.values()))
water_loss_1GC_1MC = (sol_C3["H2O_tx_rev_p1_transpiration"]+sol_C3["H2O_tx_rev_p2_transpiration"]+sol_C3["H2O_tx_rev_p3_transpiration"] + sol_C3["H2O_tx_rev_p4_transpiration"]+sol_C3["H2O_tx_rev_p5_transpiration"]+sol_C3["H2O_tx_rev_p6_transpiration"])*100
print(water_loss_1GC_1MC)
print("\n")

Aperture_OP_new = ReadjustedApertureAndOP(sol_C3 = sol_C3, delta_CO2 = delta_CO2, n_stomata = n_stomata, D_CO2 = D_CO2, apertures_day = apertures_day, apertures_night = apertures_night, OP_day = OP_day, OP_night = OP_night)
apertures_day = Aperture_OP_new[0]
OP_day = Aperture_OP_new[1]
apertures_night = Aperture_OP_new[2]
OP_night = Aperture_OP_new[3]
print("Aperture and OP after adjustment: "+ str(apertures_day)+ "," + str(apertures_night)+ "," + str(OP_day)+ "," + str(OP_night))
print("\n")

m1 = m.copy()
solution = Intermediate_Simulation(m1 = m1, CO2_O2_rat = CO2_O2_rat, delta_CO2 = delta_CO2, co = co, ratio_MC_GC = ratio_MC_GC, n_stomata = n_stomata, apertures_day = apertures_day, apertures_night = apertures_night, OP_day = OP_day, OP_night = OP_night, temp = temp, RH = RH, D_CO2 = D_CO2)
    
sol_C3 = solution[0]
print(sol_C3("CO2_tx_p"))

d1 = sol_C3("CO2_tx_p")
print(sum(d1.values()))
d2 = sol_C3("CO2_tx_rev")
print(sum(d2.values()))
print(sum(d1.values()) - sum(d2.values()))
water_loss_1GC_1MC = (sol_C3["H2O_tx_rev_p1_transpiration"]+sol_C3["H2O_tx_rev_p2_transpiration"]+sol_C3["H2O_tx_rev_p3_transpiration"] + sol_C3["H2O_tx_rev_p4_transpiration"]+sol_C3["H2O_tx_rev_p5_transpiration"]+sol_C3["H2O_tx_rev_p6_transpiration"])*100
print(water_loss_1GC_1MC)
print("\n")

df=pd.DataFrame(sol_C3, index=[0])
df1=df.T.reset_index()
df1.columns=["Reactions", "Values"]
df1.to_excel(writer, sheet_name = str(CO2_outside), index=False)

writer.save()

# Simulating the model at CAM point restricting nocturnal O2 uptake....................................................................................
# ..................................................................................................................................................................
# ..................................................................................................................................................................

import scobra
import pandas as pd
import numpy as np
import pickle

from Functions_Delta_CO2 import SineSkewed
from Functions_Delta_CO2 import TempAndHumGenerator

Tmax = 27
Tmin = 17
RHavg = 0.3
RHmin = RHavg - 0.05
RHmax = RHavg + 0.05
print(RHmax, RHmin)

th = TempAndHumGenerator(Tmax = Tmax, Tmin = Tmin, RHmax = RHmax, RHmin = RHmin)
temp = th[0]
RH = th[1]

D_CO2 = [(round((0.0095*x + 1.3235714285714286),2)*.00001) for x in temp]
print(D_CO2)

percentage = 9
atp_GC = 5.9228515625
co = 5.15
ratio_MC_GC = 300
n_stomata = 250

CO2_O2_rat = 1.2200957589397297

from Functions_Delta_CO2 import LoadModelWithGeneralConstraints
from Functions_Delta_CO2 import ReadjustedApertureAndOP
from Functions_Delta_CO2 import Intermediate_Simulation
from Functions_Delta_CO2 import Intermediate_Simulation_With_Fixed_Water_Loss

m = LoadModelWithGeneralConstraints(Model_Name = "Model_GC_MC.xls", atp_GC = atp_GC, percentage = percentage)

CO2_outside = 250
CO2_inside = 0.6419642857142855 * CO2_outside - 26.874999999999957
delta_CO2 = round((CO2_outside - CO2_inside) / (1000 * 22.4), 4)
print(delta_CO2)

apertures_day = [7.6, 7.6, 7.6]
apertures_night = [2.7089711510183783, 3.928322911662491, 7.6]

temp_aperture_Day = apertures_day
temp_aperture_Night = apertures_night

temp_day = [i + 2 for i in temp_aperture_Day]
apertures_day_new = temp_day
temp_night = [i + 2 for i in temp_aperture_Night]
apertures_night_new = temp_night
temp_day = [i * 1.928 / 7.0 for i in apertures_day_new]
OP_day_new = temp_day
temp_night = [i * 1.928 / 7.0 for i in apertures_night_new]
OP_night_new = temp_night
            
apertures_day = [i if i <= 7.6 else 7.6 for i in apertures_day_new]
OP_day = [i if i <= 1.928 else 1.928 for i in OP_day_new]
apertures_night = [i if i <= 7.6 else 7.6 for i in apertures_night_new]
OP_night = [i if i <= 1.928 else 1.928 for i in OP_night_new]

print(apertures_day, OP_day, apertures_night, OP_night)

m1 = m.copy()
solution = Intermediate_Simulation(m1 = m1, CO2_O2_rat = CO2_O2_rat, delta_CO2 = delta_CO2, co = co, ratio_MC_GC = ratio_MC_GC, n_stomata = n_stomata, apertures_day = apertures_day, apertures_night = apertures_night, OP_day = OP_day, OP_night = OP_night, temp = temp, RH = RH, D_CO2 = D_CO2)

sol_C3 = solution[0]
print(sol_C3("CO2_tx_p"))

d1 = sol_C3("CO2_tx_p")
print(sum(d1.values()))
d2 = sol_C3("CO2_tx_rev")
print(sum(d2.values()))
print(sum(d1.values()) - sum(d2.values()))
water_loss_1GC_1MC = (sol_C3["H2O_tx_rev_p1_transpiration"]+sol_C3["H2O_tx_rev_p2_transpiration"]+sol_C3["H2O_tx_rev_p3_transpiration"] + sol_C3["H2O_tx_rev_p4_transpiration"]+sol_C3["H2O_tx_rev_p5_transpiration"]+sol_C3["H2O_tx_rev_p6_transpiration"])*100
print(water_loss_1GC_1MC)
print("\n")

Aperture_OP_new = ReadjustedApertureAndOP(sol_C3 = sol_C3, delta_CO2 = delta_CO2, n_stomata = n_stomata, D_CO2 = D_CO2, apertures_day = apertures_day, apertures_night = apertures_night, OP_day = OP_day, OP_night = OP_night)
apertures_day = Aperture_OP_new[0]
OP_day = Aperture_OP_new[1]
apertures_night = Aperture_OP_new[2]
OP_night = Aperture_OP_new[3]
print("Aperture and OP after adjustment: "+ str(apertures_day)+ "," + str(apertures_night)+ "," + str(OP_day)+ "," + str(OP_night))
print("\n")

m1 = m.copy()
solution = Intermediate_Simulation(m1 = m1, CO2_O2_rat = CO2_O2_rat, delta_CO2 = delta_CO2, co = co, ratio_MC_GC = ratio_MC_GC, n_stomata = n_stomata, apertures_day = apertures_day, apertures_night = apertures_night, OP_day = OP_day, OP_night = OP_night, temp = temp, RH = RH, D_CO2 = D_CO2)
    
sol_C3 = solution[0]
print(sol_C3("CO2_tx_p"))

d1 = sol_C3("CO2_tx_p")
print(sum(d1.values()))
d2 = sol_C3("CO2_tx_rev")
print(sum(d2.values()))
print(sum(d1.values()) - sum(d2.values()))
water_loss_1GC_1MC = (sol_C3["H2O_tx_rev_p1_transpiration"]+sol_C3["H2O_tx_rev_p2_transpiration"]+sol_C3["H2O_tx_rev_p3_transpiration"] + sol_C3["H2O_tx_rev_p4_transpiration"]+sol_C3["H2O_tx_rev_p5_transpiration"]+sol_C3["H2O_tx_rev_p6_transpiration"])*100
print(water_loss_1GC_1MC)
print("\n")

apertures_day = [7.6, 7.6, 7.6]
apertures_night = [3.0024310727565884, 5.5541634421329285, 7.6]

temp_aperture_Day = apertures_day
temp_aperture_Night = apertures_night

temp_day = [i + 2 for i in temp_aperture_Day]
apertures_day_new = temp_day
temp_night = [i + 2 for i in temp_aperture_Night]
apertures_night_new = temp_night
temp_day = [i * 1.928 / 7.0 for i in apertures_day_new]
OP_day_new = temp_day
temp_night = [i * 1.928 / 7.0 for i in apertures_night_new]
OP_night_new = temp_night
            
apertures_day = [i if i <= 7.6 else 7.6 for i in apertures_day_new]
OP_day = [i if i <= 1.928 else 1.928 for i in OP_day_new]
apertures_night = [i if i <= 7.6 else 7.6 for i in apertures_night_new]
OP_night = [i if i <= 1.928 else 1.928 for i in OP_night_new]

print(apertures_day, OP_day, apertures_night, OP_night)

m1 = m.copy()
m1.SetSumReacsConstraint({'O2_tx_p1':1, "O2_tx_p2":1, "O2_tx_p3":1}, 9.773914678996888)
m1.SetSumReacsConstraint({'O2_tx_p4':1, "O2_tx_p5":1, "O2_tx_p6":1}, 20)
solution = Intermediate_Simulation(m1 = m1, CO2_O2_rat = CO2_O2_rat, delta_CO2 = delta_CO2, co = co, ratio_MC_GC = ratio_MC_GC, n_stomata = n_stomata, apertures_day = apertures_day, apertures_night = apertures_night, OP_day = OP_day, OP_night = OP_night, temp = temp, RH = RH, D_CO2 = D_CO2)

sol_C3 = solution[0]
print(sol_C3("CO2_tx_p"))

d1 = sol_C3("CO2_tx_p")
print(sum(d1.values()))
d2 = sol_C3("CO2_tx_rev")
print(sum(d2.values()))
print(sum(d1.values()) - sum(d2.values()))
water_loss_1GC_1MC = (sol_C3["H2O_tx_rev_p1_transpiration"]+sol_C3["H2O_tx_rev_p2_transpiration"]+sol_C3["H2O_tx_rev_p3_transpiration"] + sol_C3["H2O_tx_rev_p4_transpiration"]+sol_C3["H2O_tx_rev_p5_transpiration"]+sol_C3["H2O_tx_rev_p6_transpiration"])*100
print(water_loss_1GC_1MC)
print("\n")

Aperture_OP_new = ReadjustedApertureAndOP(sol_C3 = sol_C3, delta_CO2 = delta_CO2, n_stomata = n_stomata, D_CO2 = D_CO2, apertures_day = apertures_day, apertures_night = apertures_night, OP_day = OP_day, OP_night = OP_night)
apertures_day = Aperture_OP_new[0]
OP_day = Aperture_OP_new[1]
apertures_night = Aperture_OP_new[2]
OP_night = Aperture_OP_new[3]
print("Aperture and OP after adjustment: "+ str(apertures_day)+ "," + str(apertures_night)+ "," + str(OP_day)+ "," + str(OP_night))
print("\n")

m1 = m.copy()
m1.SetSumReacsConstraint({'O2_tx_p1':1, "O2_tx_p2":1, "O2_tx_p3":1}, 9.773914678996888)
m1.SetSumReacsConstraint({'O2_tx_p4':1, "O2_tx_p5":1, "O2_tx_p6":1}, 20)
solution = Intermediate_Simulation(m1 = m1, CO2_O2_rat = CO2_O2_rat, delta_CO2 = delta_CO2, co = co, ratio_MC_GC = ratio_MC_GC, n_stomata = n_stomata, apertures_day = apertures_day, apertures_night = apertures_night, OP_day = OP_day, OP_night = OP_night, temp = temp, RH = RH, D_CO2 = D_CO2)
    
sol_C3 = solution[0]
print(sol_C3("CO2_tx_p"))

d1 = sol_C3("CO2_tx_p")
print(sum(d1.values()))
d2 = sol_C3("CO2_tx_rev")
print(sum(d2.values()))
print(sum(d1.values()) - sum(d2.values()))
water_loss_1GC_1MC = (sol_C3["H2O_tx_rev_p1_transpiration"]+sol_C3["H2O_tx_rev_p2_transpiration"]+sol_C3["H2O_tx_rev_p3_transpiration"] + sol_C3["H2O_tx_rev_p4_transpiration"]+sol_C3["H2O_tx_rev_p5_transpiration"]+sol_C3["H2O_tx_rev_p6_transpiration"])*100
print(water_loss_1GC_1MC)
print("\n")


# Simulating the model by changing the atmospheric conditions between early-Eocene to ealy-Miocene (reducing [CO2]a, T and RH) keeping the RuBisCO's carboxylase-to-
# oxygenase activity ratio fixed at 3...............................................................................................................................

import scobra
import pandas as pd
import numpy as np
import pickle

from Functions_Delta_CO2 import SineSkewed
from Functions_Delta_CO2 import TempAndHumGenerator

Tmax = 40
Tmin = 30
RHavg = 0.7
RHmin = RHavg - 0.05
RHmax = RHavg + 0.05
print(RHmax, RHmin)

th = TempAndHumGenerator(Tmax = Tmax, Tmin = Tmin, RHmax = RHmax, RHmin = RHmin)
temp = th[0]
RH = th[1]

D_CO2 = [(round((0.0095*x + 1.3235714285714286),2)*.00001) for x in temp]
print(D_CO2)

percentage = 9
apertures_day = [7, 7, 7]
OP_day = [1.928, 1.928, 1.928]
apertures_night = [0.6, 0.6, 0.6]
OP_night = [0.165, 0.165, 0.165]
atp_GC = 5.9228515625
co = 3
ratio_MC_GC = 300
n_stomata = 250

from Functions_Delta_CO2 import LoadModelWithGeneralConstraints
from Functions_Delta_CO2 import C3_Simulation
from Functions_Delta_CO2 import ReadjustedApertureAndOP
from Functions_Delta_CO2 import Intermediate_Simulation
from Functions_Delta_CO2 import Intermediate_Simulation_With_Fixed_Water_Loss

m = LoadModelWithGeneralConstraints(Model_Name = "Model_GC_MC.xls", atp_GC = atp_GC, percentage = percentage)

# Open output file
writer = pd.ExcelWriter('Solution_Reduced_T_RH_CO2_800_250_Fixed_CO_3.xlsx')

CO2_outside = 800
CO2_inside = 0.6419642857142855 * CO2_outside - 26.874999999999957
delta_CO2 = round((CO2_outside - CO2_inside) / (1000 * 22.4), 4)
print(delta_CO2)
m1 = m.copy()
solution = C3_Simulation(m1 = m1, delta_CO2 = delta_CO2, co = co, ratio_MC_GC = ratio_MC_GC, n_stomata = n_stomata, apertures_day = apertures_day, apertures_night = apertures_night, OP_day = OP_day, OP_night = OP_night, temp = temp, RH = RH, D_CO2 = D_CO2)
sol_C3 = solution[0]

CO2_O2_rat = (sol_C3["CO2_e_p1_MC"] + sol_C3["CO2_e_p2_MC"] + sol_C3["CO2_e_p3_MC"] + sol_C3["CO2_e_p1_GC"]/ratio_MC_GC + sol_C3["CO2_e_p2_GC"]/ratio_MC_GC + sol_C3["CO2_e_p3_GC"]/ratio_MC_GC - sol_C3["CO2_e_rev_p1_GC"]/ratio_MC_GC - sol_C3["CO2_e_rev_p3_GC"]/ratio_MC_GC)/(sol_C3["O2_e_rev_p1_MC"] + sol_C3["O2_e_rev_p2_MC"] + sol_C3["O2_e_rev_p3_MC"])
print(CO2_O2_rat)

print(sol_C3("CO2_tx_p"))

d1 = sol_C3("CO2_tx_p")
print(sum(d1.values()))
d2 = sol_C3("CO2_tx_rev")
print(sum(d2.values()))
print(sum(d1.values()) - sum(d2.values()))
water_loss_1GC_1MC = (sol_C3["H2O_tx_rev_p1_transpiration"]+sol_C3["H2O_tx_rev_p2_transpiration"]+sol_C3["H2O_tx_rev_p3_transpiration"] + sol_C3["H2O_tx_rev_p4_transpiration"]+sol_C3["H2O_tx_rev_p5_transpiration"]+sol_C3["H2O_tx_rev_p6_transpiration"])*100
print(water_loss_1GC_1MC)

Aperture_OP_new = ReadjustedApertureAndOP(sol_C3 = sol_C3, delta_CO2 = delta_CO2, n_stomata = n_stomata, D_CO2 = D_CO2, apertures_day = apertures_day, apertures_night = apertures_night, OP_day = OP_day, OP_night = OP_night)

apertures_day = Aperture_OP_new[0]
OP_day = Aperture_OP_new[1]
apertures_night = Aperture_OP_new[2]
OP_night = Aperture_OP_new[3]
print(apertures_day, OP_day, apertures_night, OP_night)

temp_aperture_Day = apertures_day
temp_OP_Day = OP_day
temp_aperture_Night = apertures_night
temp_OP_Night = OP_night

m1 = m.copy()
CO2_outside = 800
CO2_inside = 0.6419642857142855 * CO2_outside - 26.874999999999957
delta_CO2 = round((CO2_outside - CO2_inside) / (1000 * 22.4), 4)
print(delta_CO2)
solution = C3_Simulation(m1 = m1, delta_CO2 = delta_CO2, co = co, ratio_MC_GC = ratio_MC_GC, n_stomata = n_stomata, apertures_day = Aperture_OP_new[0], apertures_night = Aperture_OP_new[2], OP_day = Aperture_OP_new[1], OP_night = Aperture_OP_new[3], temp = temp, RH = RH, D_CO2 = D_CO2)

sol_C3 = solution[0]
water_loss_dict = solution[1]

CO2_O2_rat = (sol_C3["CO2_e_p1_MC"] + sol_C3["CO2_e_p2_MC"] + sol_C3["CO2_e_p3_MC"] + sol_C3["CO2_e_p1_GC"]/ratio_MC_GC + sol_C3["CO2_e_p2_GC"]/ratio_MC_GC + sol_C3["CO2_e_p3_GC"]/ratio_MC_GC - sol_C3["CO2_e_rev_p1_GC"]/ratio_MC_GC - sol_C3["CO2_e_rev_p3_GC"]/ratio_MC_GC)/(sol_C3["O2_e_rev_p1_MC"] + sol_C3["O2_e_rev_p2_MC"] + sol_C3["O2_e_rev_p3_MC"])
print(CO2_O2_rat)

print(sol_C3("CO2_tx_p"))

d1 = sol_C3("CO2_tx_p")
print(sum(d1.values()))
d2 = sol_C3("CO2_tx_rev")
print(sum(d2.values()))
print(sum(d1.values()) - sum(d2.values()))
water_loss_1GC_1MC = (sol_C3["H2O_tx_rev_p1_transpiration"]+sol_C3["H2O_tx_rev_p2_transpiration"]+sol_C3["H2O_tx_rev_p3_transpiration"] + sol_C3["H2O_tx_rev_p4_transpiration"]+sol_C3["H2O_tx_rev_p5_transpiration"]+sol_C3["H2O_tx_rev_p6_transpiration"])*100
print(water_loss_1GC_1MC)

Total_Phloem = sol_C3["Phloem_output_tx_p1_MC"] + sol_C3["Phloem_output_tx_p2_MC"] + sol_C3["Phloem_output_tx_p3_MC"] + sol_C3["Phloem_output_tx_p4_MC"] + sol_C3["Phloem_output_tx_p5_MC"] + sol_C3["Phloem_output_tx_p6_MC"]
Total_CO2_day_phloem_norm = (sol_C3["CO2_tx_p1"] + sol_C3["CO2_tx_p2"] + sol_C3["CO2_tx_p3"]) / Total_Phloem
Total_CO2_night_phloem_norm = (sol_C3["CO2_tx_p4"] + sol_C3["CO2_tx_p5"] + sol_C3["CO2_tx_p6"]) / Total_Phloem
Total_O2_night_phloem_norm = (sol_C3["O2_tx_p4"] + sol_C3["O2_tx_p5"] + sol_C3["O2_tx_p6"]) / Total_Phloem
Total_Storage_Starch_Day_MC_phloem_norm = sol_C3["STARCH_p_day_night_storage_MC"] / Total_Phloem
Total_Storage_Malate_Night_MC_phloem_norm = sol_C3["MAL_night_day_storage_MC"] / Total_Phloem
Total_2KGDH_phloem_norm = (sol_C3["2OXOGLUTARATEDEH_RXN_m_p1_MC"] + sol_C3["2OXOGLUTARATEDEH_RXN_m_p2_MC"] + sol_C3["2OXOGLUTARATEDEH_RXN_m_p3_MC"] + sol_C3["2OXOGLUTARATEDEH_RXN_m_p4_MC"] + sol_C3["2OXOGLUTARATEDEH_RXN_m_p5_MC"] + sol_C3["2OXOGLUTARATEDEH_RXN_m_p6_MC"]) / Total_Phloem
Total_SUCCCOASYN_phloem_norm = (sol_C3["SUCCCOASYN_RXN_m_p1_MC"] + sol_C3["SUCCCOASYN_RXN_m_p2_MC"] + sol_C3["SUCCCOASYN_RXN_m_p3_MC"] + sol_C3["SUCCCOASYN_RXN_m_p4_MC"] + sol_C3["SUCCCOASYN_RXN_m_p5_MC"] + sol_C3["SUCCCOASYN_RXN_m_p6_MC"]) / Total_Phloem
Total_SDH_phloem_norm = (sol_C3["SUCCINATE_DEHYDROGENASE_UBIQUINONE_RXN_mi_p1_MC"] + sol_C3["SUCCINATE_DEHYDROGENASE_UBIQUINONE_RXN_mi_p2_MC"] + sol_C3["SUCCINATE_DEHYDROGENASE_UBIQUINONE_RXN_mi_p3_MC"] + sol_C3["SUCCINATE_DEHYDROGENASE_UBIQUINONE_RXN_mi_p4_MC"] + sol_C3["SUCCINATE_DEHYDROGENASE_UBIQUINONE_RXN_mi_p5_MC"] + sol_C3["SUCCINATE_DEHYDROGENASE_UBIQUINONE_RXN_mi_p6_MC"]) / Total_Phloem
Total_FUMHYDR_phloem_norm = (sol_C3["FUMHYDR_RXN_m_p1_MC"] + sol_C3["FUMHYDR_RXN_m_p2_MC"] + sol_C3["FUMHYDR_RXN_m_p3_MC"] + sol_C3["FUMHYDR_RXN_m_p4_MC"] + sol_C3["FUMHYDR_RXN_m_p5_MC"] + sol_C3["FUMHYDR_RXN_m_p6_MC"]) / Total_Phloem
Total_MDH_phloem_norm = (sol_C3["MALATE_DEH_RXN_m_p1_MC"] + sol_C3["MALATE_DEH_RXN_m_p2_MC"] + sol_C3["MALATE_DEH_RXN_m_p3_MC"] + sol_C3["MALATE_DEH_RXN_m_p4_MC"] + sol_C3["MALATE_DEH_RXN_m_p5_MC"] + sol_C3["MALATE_DEH_RXN_m_p6_MC"]) / Total_Phloem
Total_mitETC_phloem_norm = (sol_C3["Mitochondrial_ATP_Synthase_m_p1_MC"] + sol_C3["Mitochondrial_ATP_Synthase_m_p2_MC"] + sol_C3["Mitochondrial_ATP_Synthase_m_p3_MC"] + sol_C3["Mitochondrial_ATP_Synthase_m_p4_MC"] + sol_C3["Mitochondrial_ATP_Synthase_m_p5_MC"] + sol_C3["Mitochondrial_ATP_Synthase_m_p6_MC"]) / Total_Phloem
Total_PEPC_day_phloem_norm = (sol_C3["PEPCARBOX_RXN_c_p1_MC"] + sol_C3["PEPCARBOX_RXN_c_p2_MC"] + sol_C3["PEPCARBOX_RXN_c_p3_MC"]) / Total_Phloem
Total_PEPC_night_phloem_norm = (sol_C3["PEPCARBOX_RXN_c_p4_MC"] + sol_C3["PEPCARBOX_RXN_c_p5_MC"] + sol_C3["PEPCARBOX_RXN_c_p6_MC"]) / Total_Phloem
Total_PEPCK_day_phloem_norm = (sol_C3["PEPCARBOXYKIN_RXN_c_p1_MC"] + sol_C3["PEPCARBOXYKIN_RXN_c_p2_MC"] + sol_C3["PEPCARBOXYKIN_RXN_c_p3_MC"]) / Total_Phloem
Total_PEPCK_night_phloem_norm = (sol_C3["PEPCARBOXYKIN_RXN_c_p4_MC"] + sol_C3["PEPCARBOXYKIN_RXN_c_p5_MC"] + sol_C3["PEPCARBOXYKIN_RXN_c_p6_MC"]) / Total_Phloem
Total_ME_day_phloem_norm = (sol_C3["MALIC_NADP_RXN_c_p1_MC"] + sol_C3["MALIC_NADP_RXN_c_p2_MC"] + sol_C3["MALIC_NADP_RXN_c_p3_MC"]) / Total_Phloem
Total_ME_night_phloem_norm = (sol_C3["MALIC_NADP_RXN_c_p4_MC"] + sol_C3["MALIC_NADP_RXN_c_p5_MC"] + sol_C3["MALIC_NADP_RXN_c_p6_MC"]) / Total_Phloem
Total_MDH_c_day_phloem_norm = (sol_C3["MALATE_DEH_RXN_c_p1_MC"] + sol_C3["MALATE_DEH_RXN_c_p2_MC"] + sol_C3["MALATE_DEH_RXN_c_p3_MC"]) / Total_Phloem
Total_MDH_c_night_phloem_norm = (sol_C3["MALATE_DEH_RXN_c_p4_MC"] + sol_C3["MALATE_DEH_RXN_c_p5_MC"] + sol_C3["MALATE_DEH_RXN_c_p6_MC"]) / Total_Phloem

sol_C3.update({"Total_PEPC_day_phloem_norm": Total_PEPC_day_phloem_norm, "Total_PEPC_night_phloem_norm": Total_PEPC_night_phloem_norm, "Total_PEPCK_day_phloem_norm": Total_PEPCK_day_phloem_norm, "Total_PEPCK_night_phloem_norm": Total_PEPCK_night_phloem_norm, "Total_ME_day_phloem_norm": Total_ME_day_phloem_norm, "Total_ME_night_phloem_norm": Total_ME_night_phloem_norm, "Total_MDH_c_day_phloem_norm": Total_MDH_c_day_phloem_norm, "Total_MDH_c_night_phloem_norm": Total_MDH_c_night_phloem_norm})
sol_C3.update({"Delta_CO2": delta_CO2, "CO2_outside": CO2_outside, "Water_Loss": water_loss_1GC_1MC, "Temp": (Tmax+Tmin)/2, "RH": RHavg})
sol_C3.update({"Aperture_p1": apertures_day[0], "Aperture_p2": apertures_day[1], "Aperture_p3": apertures_day[2], "Aperture_p4": apertures_night[0], "Aperture_p5": apertures_night[1], "Aperture_p6": apertures_night[2]})
sol_C3.update({"OP_p1": OP_day[0], "OP_p2": OP_day[1], "OP_p3": OP_day[2], "OP_p4": OP_night[0], "OP_p5": OP_night[1], "OP_p6": OP_night[2]})
sol_C3.update({"Total_Phloem": Total_Phloem, "Total_CO2_day_phloem_norm": Total_CO2_day_phloem_norm, "Total_CO2_night_phloem_norm": Total_CO2_night_phloem_norm, "Total_O2_night_phloem_norm": Total_O2_night_phloem_norm})
sol_C3.update({"Total_Storage_Starch_Day_MC_phloem_norm": Total_Storage_Starch_Day_MC_phloem_norm, "Total_Storage_Malate_Night_MC_phloem_norm": Total_Storage_Malate_Night_MC_phloem_norm})
sol_C3.update({"Total_2KGDH_phloem_norm": Total_2KGDH_phloem_norm, "Total_SUCCCOASYN_phloem_norm": Total_SUCCCOASYN_phloem_norm, "Total_SDH_phloem_norm": Total_SDH_phloem_norm, "Total_FUMHYDR_phloem_norm": Total_FUMHYDR_phloem_norm, "Total_MDH_phloem_norm": Total_MDH_phloem_norm, "Total_mitETC_phloem_norm": Total_mitETC_phloem_norm})
water_loss_dict = solution[1]
sol_C3.update(water_loss_dict)
df=pd.DataFrame(sol_C3, index=[0])
df1=df.T.reset_index()
df1.columns=["Reactions", "Values"]
df1.to_excel(writer, sheet_name = str(delta_CO2)+"_"+str(water_loss_1GC_1MC), index=False)

Tmax = 39
Tmin = 29
deltaRH = (0.7 - 0.3) / 13.0
RHavg = 0.7 - deltaRH
RHmin = RHavg - 0.05
RHmax = RHavg + 0.05

d_CO2 = (800 - 250)/13.0
CO2_outside = 800 - d_CO2
CO2_inside = 0.6419642857142855 * CO2_outside - 26.874999999999957
delta_CO2 = round((CO2_outside - CO2_inside) / (1000 * 22.4), 4)

# delta_co = (5.15 - 3.0) /13.0
# co = 3 + delta_co
n = 2

while(delta_CO2 >= 0.005):

    temp_day = [i + 2 for i in temp_aperture_Day]
    apertures_day_new = temp_day
    temp_night = [i + 2 for i in temp_aperture_Night]
    apertures_night_new = temp_night
    temp_day = [i * 1.928 / 7.0 for i in apertures_day_new]
    OP_day_new = temp_day
    temp_night = [i * 1.928 / 7.0 for i in apertures_night_new]
    OP_night_new = temp_night
            
    apertures_day = [i if i <= 7.6 else 7.6 for i in apertures_day_new]
    OP_day = [i if i <= 1.928 else 1.928 for i in OP_day_new]
    apertures_night = [i if i <= 7.6 else 7.6 for i in apertures_night_new]
    OP_night = [i if i <= 1.928 else 1.928 for i in OP_night_new]
    
    print(str(n)+"th Step")
    print("Atmospheric CO2 concentration:" + str(CO2_outside))   
    print("Delta CO2:" + str(delta_CO2))   
    print("CO:" + str(co))   
    print("Tmax and Tmin:" + str(Tmax) + "," + str(Tmin))   
    print("RHmax and RHmin:" + str(RHmax) + "," + str(RHmin))   

    th = TempAndHumGenerator(Tmax = Tmax, Tmin = Tmin, RHmax = RHmax, RHmin = RHmin)
    temp = th[0]
    RH = th[1]

    D_CO2 = [(round((0.0095*x + 1.3235714285714286),2)*.00001) for x in temp]
    print(D_CO2)

    # Simulation without adjusting OP...........................................................................................
#     apertures_day = [7, 7, 7]
#     OP_day = [1.928, 1.928, 1.928]
#     apertures_night = [7, 7, 7]
#     OP_night = [1.928, 1.928, 1.928]
    print("Aperture and OP before adjustment: "+ str(apertures_day)+ "," + str(apertures_night)+ "," + str(OP_day)+ "," + str(OP_night))
    m1 = m.copy()
    solution = Intermediate_Simulation(m1 = m1, CO2_O2_rat = CO2_O2_rat, delta_CO2 = delta_CO2, co = co, ratio_MC_GC = ratio_MC_GC, n_stomata = n_stomata, apertures_day = apertures_day, apertures_night = apertures_night, OP_day = OP_day, OP_night = OP_night, temp = temp, RH = RH, D_CO2 = D_CO2)
    sol_C3 = solution[0]
    
    print(sol_C3("CO2_tx_p"))

    d1 = sol_C3("CO2_tx_p")
    print(sum(d1.values()))
    d2 = sol_C3("CO2_tx_rev")
    print(sum(d2.values()))
    print(sum(d1.values()) - sum(d2.values()))
    water_loss_1GC_1MC = (sol_C3["H2O_tx_rev_p1_transpiration"]+sol_C3["H2O_tx_rev_p2_transpiration"]+sol_C3["H2O_tx_rev_p3_transpiration"] + sol_C3["H2O_tx_rev_p4_transpiration"]+sol_C3["H2O_tx_rev_p5_transpiration"]+sol_C3["H2O_tx_rev_p6_transpiration"])*100
    print(water_loss_1GC_1MC)
    
    if sum(sol_C3("CO2_tx_p").values()) == 0:
        break
        
    Aperture_OP_new = ReadjustedApertureAndOP(sol_C3 = sol_C3, delta_CO2 = delta_CO2, n_stomata = n_stomata, D_CO2 = D_CO2, apertures_day = apertures_day, apertures_night = apertures_night, OP_day = OP_day, OP_night = OP_night)
    apertures_day = Aperture_OP_new[0]
    OP_day = Aperture_OP_new[1]
    apertures_night = Aperture_OP_new[2]
    OP_night = Aperture_OP_new[3]
    print("Aperture and OP after adjustment: "+ str(apertures_day)+ "," + str(apertures_night)+ "," + str(OP_day)+ "," + str(OP_night))
    m1 = m.copy()
    solution = Intermediate_Simulation(m1 = m1, CO2_O2_rat = CO2_O2_rat, delta_CO2 = delta_CO2, co = co, ratio_MC_GC = ratio_MC_GC, n_stomata = n_stomata, apertures_day = apertures_day, apertures_night = apertures_night, OP_day = OP_day, OP_night = OP_night, temp = temp, RH = RH, D_CO2 = D_CO2)
    sol_C3 = solution[0]

    print(sol_C3("CO2_tx_p"))

    d1 = sol_C3("CO2_tx_p")
    print(sum(d1.values()))
    d2 = sol_C3("CO2_tx_rev")
    print(sum(d2.values()))
    print(sum(d1.values()) - sum(d2.values()))
    water_loss_1GC_1MC = (sol_C3["H2O_tx_rev_p1_transpiration"]+sol_C3["H2O_tx_rev_p2_transpiration"]+sol_C3["H2O_tx_rev_p3_transpiration"] + sol_C3["H2O_tx_rev_p4_transpiration"]+sol_C3["H2O_tx_rev_p5_transpiration"]+sol_C3["H2O_tx_rev_p6_transpiration"])*100
    print(water_loss_1GC_1MC)
    
    temp_aperture_Day = apertures_day
    temp_OP_Day = OP_day
    temp_aperture_Night = apertures_night
    temp_OP_Night = OP_night
    
    Total_Phloem = sol_C3["Phloem_output_tx_p1_MC"] + sol_C3["Phloem_output_tx_p2_MC"] + sol_C3["Phloem_output_tx_p3_MC"] + sol_C3["Phloem_output_tx_p4_MC"] + sol_C3["Phloem_output_tx_p5_MC"] + sol_C3["Phloem_output_tx_p6_MC"]
    Total_CO2_day_phloem_norm = (sol_C3["CO2_tx_p1"] + sol_C3["CO2_tx_p2"] + sol_C3["CO2_tx_p3"]) / Total_Phloem
    Total_CO2_night_phloem_norm = (sol_C3["CO2_tx_p4"] + sol_C3["CO2_tx_p5"] + sol_C3["CO2_tx_p6"]) / Total_Phloem
    Total_O2_night_phloem_norm = (sol_C3["O2_tx_p4"] + sol_C3["O2_tx_p5"] + sol_C3["O2_tx_p6"]) / Total_Phloem
    Total_Storage_Starch_Day_MC_phloem_norm = sol_C3["STARCH_p_day_night_storage_MC"] / Total_Phloem
    Total_Storage_Malate_Night_MC_phloem_norm = sol_C3["MAL_night_day_storage_MC"] / Total_Phloem
    Total_2KGDH_phloem_norm = (sol_C3["2OXOGLUTARATEDEH_RXN_m_p1_MC"] + sol_C3["2OXOGLUTARATEDEH_RXN_m_p2_MC"] + sol_C3["2OXOGLUTARATEDEH_RXN_m_p3_MC"] + sol_C3["2OXOGLUTARATEDEH_RXN_m_p4_MC"] + sol_C3["2OXOGLUTARATEDEH_RXN_m_p5_MC"] + sol_C3["2OXOGLUTARATEDEH_RXN_m_p6_MC"]) / Total_Phloem
    Total_SUCCCOASYN_phloem_norm = (sol_C3["SUCCCOASYN_RXN_m_p1_MC"] + sol_C3["SUCCCOASYN_RXN_m_p2_MC"] + sol_C3["SUCCCOASYN_RXN_m_p3_MC"] + sol_C3["SUCCCOASYN_RXN_m_p4_MC"] + sol_C3["SUCCCOASYN_RXN_m_p5_MC"] + sol_C3["SUCCCOASYN_RXN_m_p6_MC"]) / Total_Phloem
    Total_SDH_phloem_norm = (sol_C3["SUCCINATE_DEHYDROGENASE_UBIQUINONE_RXN_mi_p1_MC"] + sol_C3["SUCCINATE_DEHYDROGENASE_UBIQUINONE_RXN_mi_p2_MC"] + sol_C3["SUCCINATE_DEHYDROGENASE_UBIQUINONE_RXN_mi_p3_MC"] + sol_C3["SUCCINATE_DEHYDROGENASE_UBIQUINONE_RXN_mi_p4_MC"] + sol_C3["SUCCINATE_DEHYDROGENASE_UBIQUINONE_RXN_mi_p5_MC"] + sol_C3["SUCCINATE_DEHYDROGENASE_UBIQUINONE_RXN_mi_p6_MC"]) / Total_Phloem
    Total_FUMHYDR_phloem_norm = (sol_C3["FUMHYDR_RXN_m_p1_MC"] + sol_C3["FUMHYDR_RXN_m_p2_MC"] + sol_C3["FUMHYDR_RXN_m_p3_MC"] + sol_C3["FUMHYDR_RXN_m_p4_MC"] + sol_C3["FUMHYDR_RXN_m_p5_MC"] + sol_C3["FUMHYDR_RXN_m_p6_MC"]) / Total_Phloem
    Total_MDH_phloem_norm = (sol_C3["MALATE_DEH_RXN_m_p1_MC"] + sol_C3["MALATE_DEH_RXN_m_p2_MC"] + sol_C3["MALATE_DEH_RXN_m_p3_MC"] + sol_C3["MALATE_DEH_RXN_m_p4_MC"] + sol_C3["MALATE_DEH_RXN_m_p5_MC"] + sol_C3["MALATE_DEH_RXN_m_p6_MC"]) / Total_Phloem
    Total_mitETC_phloem_norm = (sol_C3["Mitochondrial_ATP_Synthase_m_p1_MC"] + sol_C3["Mitochondrial_ATP_Synthase_m_p2_MC"] + sol_C3["Mitochondrial_ATP_Synthase_m_p3_MC"] + sol_C3["Mitochondrial_ATP_Synthase_m_p4_MC"] + sol_C3["Mitochondrial_ATP_Synthase_m_p5_MC"] + sol_C3["Mitochondrial_ATP_Synthase_m_p6_MC"]) / Total_Phloem
    Total_PEPC_day_phloem_norm = (sol_C3["PEPCARBOX_RXN_c_p1_MC"] + sol_C3["PEPCARBOX_RXN_c_p2_MC"] + sol_C3["PEPCARBOX_RXN_c_p3_MC"]) / Total_Phloem
    Total_PEPC_night_phloem_norm = (sol_C3["PEPCARBOX_RXN_c_p4_MC"] + sol_C3["PEPCARBOX_RXN_c_p5_MC"] + sol_C3["PEPCARBOX_RXN_c_p6_MC"]) / Total_Phloem
    Total_PEPCK_day_phloem_norm = (sol_C3["PEPCARBOXYKIN_RXN_c_p1_MC"] + sol_C3["PEPCARBOXYKIN_RXN_c_p2_MC"] + sol_C3["PEPCARBOXYKIN_RXN_c_p3_MC"]) / Total_Phloem
    Total_PEPCK_night_phloem_norm = (sol_C3["PEPCARBOXYKIN_RXN_c_p4_MC"] + sol_C3["PEPCARBOXYKIN_RXN_c_p5_MC"] + sol_C3["PEPCARBOXYKIN_RXN_c_p6_MC"]) / Total_Phloem
    Total_ME_day_phloem_norm = (sol_C3["MALIC_NADP_RXN_c_p1_MC"] + sol_C3["MALIC_NADP_RXN_c_p2_MC"] + sol_C3["MALIC_NADP_RXN_c_p3_MC"]) / Total_Phloem
    Total_ME_night_phloem_norm = (sol_C3["MALIC_NADP_RXN_c_p4_MC"] + sol_C3["MALIC_NADP_RXN_c_p5_MC"] + sol_C3["MALIC_NADP_RXN_c_p6_MC"]) / Total_Phloem
    Total_MDH_c_day_phloem_norm = (sol_C3["MALATE_DEH_RXN_c_p1_MC"] + sol_C3["MALATE_DEH_RXN_c_p2_MC"] + sol_C3["MALATE_DEH_RXN_c_p3_MC"]) / Total_Phloem
    Total_MDH_c_night_phloem_norm = (sol_C3["MALATE_DEH_RXN_c_p4_MC"] + sol_C3["MALATE_DEH_RXN_c_p5_MC"] + sol_C3["MALATE_DEH_RXN_c_p6_MC"]) / Total_Phloem

    sol_C3.update({"Total_PEPC_day_phloem_norm": Total_PEPC_day_phloem_norm, "Total_PEPC_night_phloem_norm": Total_PEPC_night_phloem_norm, "Total_PEPCK_day_phloem_norm": Total_PEPCK_day_phloem_norm, "Total_PEPCK_night_phloem_norm": Total_PEPCK_night_phloem_norm, "Total_ME_day_phloem_norm": Total_ME_day_phloem_norm, "Total_ME_night_phloem_norm": Total_ME_night_phloem_norm, "Total_MDH_c_day_phloem_norm": Total_MDH_c_day_phloem_norm, "Total_MDH_c_night_phloem_norm": Total_MDH_c_night_phloem_norm})
    sol_C3.update({"Delta_CO2": delta_CO2, "CO2_outside": CO2_outside, "Water_Loss": water_loss_1GC_1MC, "Temp": (Tmax+Tmin)/2, "RH": RHavg})
    sol_C3.update({"Aperture_p1": apertures_day[0], "Aperture_p2": apertures_day[1], "Aperture_p3": apertures_day[2], "Aperture_p4": apertures_night[0], "Aperture_p5": apertures_night[1], "Aperture_p6": apertures_night[2]})
    sol_C3.update({"OP_p1": OP_day[0], "OP_p2": OP_day[1], "OP_p3": OP_day[2], "OP_p4": OP_night[0], "OP_p5": OP_night[1], "OP_p6": OP_night[2]})
    sol_C3.update({"Total_Phloem": Total_Phloem, "Total_CO2_day_phloem_norm": Total_CO2_day_phloem_norm, "Total_CO2_night_phloem_norm": Total_CO2_night_phloem_norm, "Total_O2_night_phloem_norm": Total_O2_night_phloem_norm})
    sol_C3.update({"Total_Storage_Starch_Day_MC_phloem_norm": Total_Storage_Starch_Day_MC_phloem_norm, "Total_Storage_Malate_Night_MC_phloem_norm": Total_Storage_Malate_Night_MC_phloem_norm})
    sol_C3.update({"Total_2KGDH_phloem_norm": Total_2KGDH_phloem_norm, "Total_SUCCCOASYN_phloem_norm": Total_SUCCCOASYN_phloem_norm, "Total_SDH_phloem_norm": Total_SDH_phloem_norm, "Total_FUMHYDR_phloem_norm": Total_FUMHYDR_phloem_norm, "Total_MDH_phloem_norm": Total_MDH_phloem_norm, "Total_mitETC_phloem_norm": Total_mitETC_phloem_norm})
    water_loss_dict = solution[1]
    sol_C3.update(water_loss_dict)
    df=pd.DataFrame(sol_C3, index=[0])
    df1=df.T.reset_index()
    df1.columns=["Reactions", "Values"]
    df1.to_excel(writer, sheet_name = str(delta_CO2)+"_"+str(water_loss_1GC_1MC), index=False)
    print("\n")
    

            
    Tmax = Tmax - 1
    Tmin = Tmin - 1
    RHavg = RHavg - deltaRH
    RHmin = RHavg - 0.05
    RHmax = RHavg + 0.05
    CO2_outside = CO2_outside - d_CO2
    CO2_inside = 0.6419642857142855 * CO2_outside - 26.874999999999957
    delta_CO2 = round((CO2_outside - CO2_inside) / (1000 * 22.4), 4)    
#     co = co + delta_co
    n = n + 1
    
    print("\n")
    


# Modified functions written in Functions_Delta_CO2.py file for simulating the model with additional osmolytes and transfer metabolies...................................................................................................................
#....................................................................................................................................................................

def LoadModelWithGeneralConstraints(Model_Name = "Model_GC_MC.xls", atp_GC = 0, percentage = 0):
    
    m=scobra.Model(Model_Name)

    phases = ['_p1', '_p2', '_p3', '_p4', '_p5', '_p6']
    phase_transfer = ['_p1p2', '_p2p3', '_day_night', '_p4p5', '_p5p6', '_night_day']

    p1_span = 1
    p2_span = 10
    p3_span = 1
    p4_span = 1
    p5_span = 10
    p6_span = 1
    span = [1, 10, 1, 1, 10, 1]

    # Mesophyll cell constraints
    m.SetConstraints({'Photon_tx_p1_MC':(None,None)})
    m.SetConstraints({'Photon_tx_p2_MC':(200,200)})
    m.SetConstraints({'Photon_tx_p3_MC':(None,None)})
    m.SetConstraint("Photon_tx_p4_MC", 0, 0)
    m.SetConstraint("Photon_tx_p5_MC", 0, 0)
    m.SetConstraint("Photon_tx_p6_MC", 0, 0)
    m.SetReacsFixedRatio({"Photon_tx_p1_MC":5, "Photon_tx_p2_MC":148, "Photon_tx_p3_MC":3})

    constraints = {
                    'Starch_biomass_p1_MC':(0,0),
                    'Starch_biomass_p2_MC':(0,0),
                    'Starch_biomass_p3_MC':(0,0),
                    'Starch_biomass_p4_MC':(0,0),
                    'Starch_biomass_p5_MC':(0,0),
                    'Starch_biomass_p6_MC':(0,0),
                    'NADPH_Dehydrogenase_p_p1_MC':(0,0),
                    'NADPH_Dehydrogenase_p_p2_MC':(0,0),
                    'NADPH_Dehydrogenase_p_p3_MC':(0,0),
                    'NADPH_Dehydrogenase_p_p4_MC':(0,0),
                    'NADPH_Dehydrogenase_p_p5_MC':(0,0),
                    'NADPH_Dehydrogenase_p_p6_MC':(0,0),
                    'Plastoquinol_Oxidase_p_p1_MC':(0,0),
                    'Plastoquinol_Oxidase_p_p2_MC':(0,0),
                    'Plastoquinol_Oxidase_p_p3_MC':(0,0),
                    'Plastoquinol_Oxidase_p_p4_MC':(0,0),
                    'Plastoquinol_Oxidase_p_p5_MC':(0,0),
                    'Plastoquinol_Oxidase_p_p6_MC':(0,0),
                    'SUCROSE_p1p2_storage_MC':(0,0),
                    'SUCROSE_p2p3_storage_MC':(0,0),
                    'SUCROSE_day_night_storage_MC':(0,0),
                    'SUCROSE_p4p5_storage_MC':(0,0),
                    'SUCROSE_p5p6_storage_MC':(0,0),
                    'SUCROSE_night_day_storage_MC':(0,0),
                    'FRUCTAN_p1p2_storage_MC':(0,0),
                    'FRUCTAN_p2p3_storage_MC':(0,0),
                    'FRUCTAN_day_night_storage_MC':(0,0),
                    'FRUCTAN_p4p5_storage_MC':(0,0),
                    'FRUCTAN_p5p6_storage_MC':(0,0),
                    'FRUCTAN_night_day_storage_MC':(0,0),
                    }

    m.SetConstraints(constraints)

    atp_MC=(8.5/12)
    
    m.SetConstraints({'ATPase_tx_p1_MC':(atp_MC*p1_span,atp_MC*p1_span)})
    m.SetConstraints({'ATPase_tx_p2_MC':(atp_MC*p2_span,atp_MC*p2_span)})
    m.SetConstraints({'ATPase_tx_p3_MC':(atp_MC*p3_span,atp_MC*p3_span)})
    m.SetConstraints({'ATPase_tx_p4_MC':(atp_MC*p4_span,atp_MC*p4_span)})
    m.SetConstraints({'ATPase_tx_p5_MC':(atp_MC*p5_span,atp_MC*p5_span)})
    m.SetConstraints({'ATPase_tx_p6_MC':(atp_MC*p6_span,atp_MC*p6_span)})
    m.SetConstraints({'NADPHoxc_tx_p1_MC':(atp_MC*p1_span/9,atp_MC*p1_span/9)})
    m.SetConstraints({'NADPHoxc_tx_p2_MC':(atp_MC*p2_span/9,atp_MC*p2_span/9)})
    m.SetConstraints({'NADPHoxc_tx_p3_MC':(atp_MC*p3_span/9,atp_MC*p3_span/9)})
    m.SetConstraints({'NADPHoxc_tx_p4_MC':(atp_MC*p4_span/9,atp_MC*p4_span/9)})
    m.SetConstraints({'NADPHoxc_tx_p5_MC':(atp_MC*p5_span/9,atp_MC*p5_span/9)})
    m.SetConstraints({'NADPHoxc_tx_p6_MC':(atp_MC*p6_span/9,atp_MC*p6_span/9)})
    m.SetConstraints({'NADPHoxm_tx_p1_MC':(atp_MC*p1_span/9,atp_MC*p1_span/9)})
    m.SetConstraints({'NADPHoxm_tx_p2_MC':(atp_MC*p2_span/9,atp_MC*p2_span/9)})
    m.SetConstraints({'NADPHoxm_tx_p3_MC':(atp_MC*p3_span/9,atp_MC*p3_span/9)})
    m.SetConstraints({'NADPHoxm_tx_p4_MC':(atp_MC*p4_span/9,atp_MC*p4_span/9)})
    m.SetConstraints({'NADPHoxm_tx_p5_MC':(atp_MC*p5_span/9,atp_MC*p5_span/9)})
    m.SetConstraints({'NADPHoxm_tx_p6_MC':(atp_MC*p6_span/9,atp_MC*p6_span/9)})
    m.SetConstraints({'NADPHoxp_tx_p1_MC':(atp_MC*p1_span/9,atp_MC*p1_span/9)})
    m.SetConstraints({'NADPHoxp_tx_p2_MC':(atp_MC*p2_span/9,atp_MC*p2_span/9)})
    m.SetConstraints({'NADPHoxp_tx_p3_MC':(atp_MC*p3_span/9,atp_MC*p3_span/9)})
    m.SetConstraints({'NADPHoxp_tx_p4_MC':(atp_MC*p4_span/9,atp_MC*p4_span/9)})
    m.SetConstraints({'NADPHoxp_tx_p5_MC':(atp_MC*p5_span/9,atp_MC*p5_span/9)})
    m.SetConstraints({'NADPHoxp_tx_p6_MC':(atp_MC*p6_span/9,atp_MC*p6_span/9)})

    m.SetConstraints({'GLC_tx_p1_MC':(0,0),'GLC_tx_p2_MC':(0,0),'GLC_tx_p3_MC':(0,0),'GLC_tx_p4_MC':(0,0),'GLC_tx_p5_MC':(0,0),'GLC_tx_p6_MC':(0,0)})
    m.SetConstraints({'SO4_tx_p1_MC':(0,None),'SO4_tx_p2_MC':(0,None),'SO4_tx_p3_MC':(0,None),'SO4_tx_p4_MC':(0,None),'SO4_tx_p5_MC':(0,None),'SO4_tx_p6_MC':(0,None)})
    m.SetConstraints({'Pi_tx_p1_MC':(0,None),'Pi_tx_p2_MC':(0,None),'Pi_tx_p3_MC':(0,None),'Pi_tx_p4_MC':(0,None),'Pi_tx_p5_MC':(0,None),'Pi_tx_p6_MC':(0,None)})
    m.SetConstraints({'Biomass_tx_p1_MC':(0,0),'Biomass_tx_p2_MC':(0,0),'Biomass_tx_p3_MC':(0,0),'Biomass_tx_p4_MC':(0,0),'Biomass_tx_p5_MC':(0,0),'Biomass_tx_p6_MC':(0,0)})
    m.SetConstraints({'Sucrose_tx_p1_MC':(0,0),'Sucrose_tx_p2_MC':(0,0),'Sucrose_tx_p3_MC':(0,0),'Sucrose_tx_p4_MC':(0,0),'Sucrose_tx_p5_MC':(0,0),'Sucrose_tx_p6_MC':(0,0)})
    m.SetConstraints({'H_tx_p1_MC':(None,None),'H_tx_p2_MC':(None,None),'H_tx_p3_MC':(None,None),'H_tx_p4_MC':(None,None),'H_tx_p5_MC':(None,None),'H_tx_p6_MC':(None,None)})
    m.SetConstraints({'NH4_tx_p1_MC':(0,0),'NH4_tx_p2_MC':(0,0),'NH4_tx_p3_MC':(0,0),'NH4_tx_p4_MC':(0,0),'NH4_tx_p5_MC':(0,0),'NH4_tx_p6_MC':(0,0)})
    m.SetConstraints({'unlProtHYPO_c_p1_MC':(0,0),'unlProtHYPO_c_p2_MC':(0,0),'unlProtHYPO_c_p3_MC':(0,0),'unlProtHYPO_c_p4_MC':(0,0),'unlProtHYPO_c_p5_MC':(0,0),'unlProtHYPO_c_p6_MC':(0,0)})

    m.SetReacsFixedRatio({'Nitrate_tx_p1_MC':1*p1_span, 'Nitrate_tx_p2_MC':1*p2_span, 'Nitrate_tx_p3_MC':1*p3_span, 'Nitrate_tx_p4_MC':(2.0/3)*p4_span, 'Nitrate_tx_p5_MC':(2.0/3)*p5_span, 'Nitrate_tx_p6_MC':(2.0/3)*p6_span})
    
    m.SetReacsFixedRatio({'Phloem_output_tx_p1_MC':1*p1_span, 'Phloem_output_tx_p2_MC':1*p2_span, 'Phloem_output_tx_p3_MC':1*p3_span, 'Phloem_output_tx_p4_MC':(1.0/3)*p4_span, 'Phloem_output_tx_p5_MC':(1.0/3)*p5_span, 'Phloem_output_tx_p6_MC':(1.0/3)*p6_span})
    
    m.SetConstraints({'Phloem_output_tx_p2_MC':(0.34,None)})

    # Guard cell constraints
    for phase in phases:
        for i in m.Reactions("_biomass"+phase+"_GC"):
            m.SetConstraint(i, 0, 0)
        
    constraints = {
                    'NADPH_Dehydrogenase_p_p1_GC':(0,0),
                    'NADPH_Dehydrogenase_p_p2_GC':(0,0),
                    'NADPH_Dehydrogenase_p_p3_GC':(0,0),
                    'NADPH_Dehydrogenase_p_p4_GC':(0,0),
                    'NADPH_Dehydrogenase_p_p5_GC':(0,0),
                    'NADPH_Dehydrogenase_p_p6_GC':(0,0),
                    'Plastoquinol_Oxidase_p_p1_GC':(0,0),
                    'Plastoquinol_Oxidase_p_p2_GC':(0,0),
                    'Plastoquinol_Oxidase_p_p3_GC':(0,0),
                    'Plastoquinol_Oxidase_p_p4_GC':(0,0),
                    'Plastoquinol_Oxidase_p_p5_GC':(0,0),
                    'Plastoquinol_Oxidase_p_p6_GC':(0,0),
                    'FRUCTAN_p1p2_storage_GC':(0,0),
                    'FRUCTAN_p2p3_storage_GC':(0,0),
                    'FRUCTAN_day_night_storage_GC':(0,0),
                    'FRUCTAN_p4p5_storage_GC':(0,0),
                    'FRUCTAN_p5p6_storage_GC':(0,0),
                    'FRUCTAN_night_day_storage_GC':(0,0),
                    }
    m.SetConstraints(constraints)

    m.SetConstraints({'Photon_tx_p1_GC':(None,None)})
    m.SetConstraints({'Photon_tx_p2_GC':(None,None)})
    m.SetConstraints({'Photon_tx_p3_GC':(None,None)})
    m.SetConstraints({'Photon_tx_p4_GC':(0,0)})
    m.SetConstraints({'Photon_tx_p5_GC':(0,0)})
    m.SetConstraints({'Photon_tx_p6_GC':(0,0)})
    m.SetReacsFixedRatio({"Photon_tx_p1_GC":5, "Photon_tx_p2_GC":148, "Photon_tx_p3_GC":3})


    m.SetConstraints({'ATPase_tx_p1_GC':(atp_GC*p1_span,atp_GC*p1_span)})
    m.SetConstraints({'ATPase_tx_p2_GC':(atp_GC*p2_span,atp_GC*p2_span)})
    m.SetConstraints({'ATPase_tx_p3_GC':(atp_GC*p3_span,atp_GC*p3_span)})
    m.SetConstraints({'ATPase_tx_p4_GC':(atp_GC*p4_span,atp_GC*p4_span)})
    m.SetConstraints({'ATPase_tx_p5_GC':(atp_GC*p5_span,atp_GC*p5_span)})
    m.SetConstraints({'ATPase_tx_p6_GC':(atp_GC*p6_span,atp_GC*p6_span)})
    m.SetConstraints({'NADPHoxc_tx_p1_GC':(atp_GC*p1_span/9,atp_GC*p1_span/9)})
    m.SetConstraints({'NADPHoxc_tx_p2_GC':(atp_GC*p2_span/9,atp_GC*p2_span/9)})
    m.SetConstraints({'NADPHoxc_tx_p3_GC':(atp_GC*p3_span/9,atp_GC*p3_span/9)})
    m.SetConstraints({'NADPHoxc_tx_p4_GC':(atp_GC*p4_span/9,atp_GC*p4_span/9)})
    m.SetConstraints({'NADPHoxc_tx_p5_GC':(atp_GC*p5_span/9,atp_GC*p5_span/9)})
    m.SetConstraints({'NADPHoxc_tx_p6_GC':(atp_GC*p6_span/9,atp_GC*p6_span/9)})
    m.SetConstraints({'NADPHoxm_tx_p1_GC':(atp_GC*p1_span/9,atp_GC*p1_span/9)})
    m.SetConstraints({'NADPHoxm_tx_p2_GC':(atp_GC*p2_span/9,atp_GC*p2_span/9)})
    m.SetConstraints({'NADPHoxm_tx_p3_GC':(atp_GC*p3_span/9,atp_GC*p3_span/9)})
    m.SetConstraints({'NADPHoxm_tx_p4_GC':(atp_GC*p4_span/9,atp_GC*p4_span/9)})
    m.SetConstraints({'NADPHoxm_tx_p5_GC':(atp_GC*p5_span/9,atp_GC*p5_span/9)})
    m.SetConstraints({'NADPHoxm_tx_p6_GC':(atp_GC*p6_span/9,atp_GC*p6_span/9)})
    m.SetConstraints({'NADPHoxp_tx_p1_GC':(atp_GC*p1_span/9,atp_GC*p1_span/9)})
    m.SetConstraints({'NADPHoxp_tx_p2_GC':(atp_GC*p2_span/9,atp_GC*p2_span/9)})
    m.SetConstraints({'NADPHoxp_tx_p3_GC':(atp_GC*p3_span/9,atp_GC*p3_span/9)})
    m.SetConstraints({'NADPHoxp_tx_p4_GC':(atp_GC*p4_span/9,atp_GC*p4_span/9)})
    m.SetConstraints({'NADPHoxp_tx_p5_GC':(atp_GC*p5_span/9,atp_GC*p5_span/9)})
    m.SetConstraints({'NADPHoxp_tx_p6_GC':(atp_GC*p6_span/9,atp_GC*p6_span/9)})

    m.SetConstraints({'GLC_tx_p1_GC':(0,0),'GLC_tx_p2_GC':(0,0),'GLC_tx_p3_GC':(0,0),'GLC_tx_p4_GC':(0,0),'GLC_tx_p5_GC':(0,0),'GLC_tx_p6_GC':(0,0)})
    m.SetConstraints({'H_tx_p1_GC':(0,0),'H_tx_p2_GC':(0,0),'H_tx_p3_GC':(0,0),'H_tx_p4_GC':(0,0),'H_tx_p5_GC':(0,0),'H_tx_p6_GC':(0,0)})
    m.SetConstraints({'SO4_tx_p1_GC':(0,0),'SO4_tx_p2_GC':(0,0),'SO4_tx_p3_GC':(0,0),'SO4_tx_p4_GC':(0,0),'SO4_tx_p5_GC':(0,0),'SO4_tx_p6_GC':(0,0)})
    m.SetConstraints({'Pi_tx_p1_GC':(0,0),'Pi_tx_p2_GC':(0,0),'Pi_tx_p3_GC':(0,0),'Pi_tx_p4_GC':(0,0),'Pi_tx_p5_GC':(0,0),'Pi_tx_p6_GC':(0,0)})
    m.SetConstraints({'Nitrate_tx_p1_GC':(0,0),'Nitrate_tx_p2_GC':(0,0),'Nitrate_tx_p3_GC':(0,0),'Nitrate_tx_p4_GC':(0,0),'Nitrate_tx_p5_GC':(0,0),'Nitrate_tx_p6_GC':(0,0)})
    m.SetConstraints({'Sucrose_tx_p1_GC':(0,0),'Sucrose_tx_p2_GC':(0,0),'Sucrose_tx_p3_GC':(0,0),'Sucrose_tx_p4_GC':(0,0),'Sucrose_tx_p5_GC':(0,0),'Sucrose_tx_p6_GC':(0,0)})
    m.SetConstraints({'unlProtHYPO_c_p1_GC':(0,0),'unlProtHYPO_c_p2_GC':(0,0),'unlProtHYPO_c_p3_GC':(0,0),'unlProtHYPO_c_p4_GC':(0,0),'unlProtHYPO_c_p5_GC':(0,0),'unlProtHYPO_c_p6_GC':(0,0)})
    m.SetConstraints({'NH4_tx_p1_GC':(0,0),'NH4_tx_p2_GC':(0,0),'NH4_tx_p3_GC':(0,0),'NH4_tx_p4_GC':(0,0),'NH4_tx_p5_GC':(0,0),'NH4_tx_p6_GC':(0,0)})

    kcl = 0.9
    k2malate = 0.8
    sucrose = 1
    
    for t in phase_transfer:
        m.SetSumReacsConstraint({"NITRATE"+t+"_storage_GC":-1, "Cl"+t+"_storage_GC":-1, "MAL"+t+"_storage_GC":-2, "K"+t+"_storage_GC":1}, 0)


    # Mal and Cl- ratio

    m.SetReacsFixedRatio({"Cl_p1p2_storage_GC":10-percentage, "MAL_p1p2_storage_GC":percentage})
    m.SetReacsFixedRatio({"Cl_p2p3_storage_GC":10-percentage, "MAL_p2p3_storage_GC":percentage})
    m.SetReacsFixedRatio({"Cl_day_night_storage_GC":10-percentage, "MAL_day_night_storage_GC":percentage})
    m.SetReacsFixedRatio({"Cl_p4p5_storage_GC":10-percentage, "MAL_p4p5_storage_GC":percentage})
    m.SetReacsFixedRatio({"Cl_p5p6_storage_GC":10-percentage, "MAL_p5p6_storage_GC":percentage})
    m.SetReacsFixedRatio({"Cl_night_day_storage_GC":10-percentage, "MAL_night_day_storage_GC":percentage})


    # Cl
    # m.SetConstraint('Cl_p1p2_storage_GC', 0, 0)
    # m.SetConstraint('Cl_p2p3_storage_GC', 0, 0)
    # m.SetConstraint('Cl_day_night_storage_GC', 0, 0)
    # m.SetConstraint('Cl_p4p5_storage_GC', 0, 0)
    # m.SetConstraint('Cl_p5p6_storage_GC', 0, 0)
    # m.SetConstraint('Cl_night_day_storage_GC', 0, 0)

    # # Malate
    # m.SetConstraint('MAL_p1p2_storage_GC', 0, 0)
    # m.SetConstraint('MAL_p2p3_storage_GC', 0, 0)
    # m.SetConstraint('MAL_day_night_storage_GC', 0, 0)
    # m.SetConstraint('MAL_p4p5_storage_GC', 0, 0)
    # m.SetConstraint('MAL_p5p6_storage_GC', 0, 0)
    # m.SetConstraint('MAL_night_day_storage_GC', 0, 0)

    m.SetConstraint('K_p2p3_storage_GC', 0, 0)


    m.SetConstraint("RIBULOSE_BISPHOSPHATE_CARBOXYLASE_RXN_p_p4_GC", 0, 0)
    m.SetConstraint("RIBULOSE_BISPHOSPHATE_CARBOXYLASE_RXN_p_p5_GC", 0, 0)
    m.SetConstraint("RIBULOSE_BISPHOSPHATE_CARBOXYLASE_RXN_p_p6_GC", 0, 0)

    m.SetConstraint("RIBULOSE_BISPHOSPHATE_CARBOXYLASE_RXN_p_p4_MC", 0, 0)
    m.SetConstraint("RIBULOSE_BISPHOSPHATE_CARBOXYLASE_RXN_p_p5_MC", 0, 0)
    m.SetConstraint("RIBULOSE_BISPHOSPHATE_CARBOXYLASE_RXN_p_p6_MC", 0, 0)
        
    return m

def C3_Simulation(m1 = "m", delta_CO2 = 0, co = 0, ratio_MC_GC = 0, n_stomata = 0, apertures_day = [], apertures_night = [], OP_day = [], OP_night = [], temp = [], RH = [], D_CO2 = []):
    
    kcl = 0.9
    k2malate = 0.8
    sucrose = 1
    span = [1, 10, 1, 1, 10, 1]

    m1.SetSumReacsConstraint({"K_night_day_storage_GC":1, "Cl_night_day_storage_GC":1, "MAL_night_day_storage_GC":1, "SUCROSE_night_day_storage_GC":1*sucrose, "GLC_night_day_storage_GC":1, "FRU_night_day_storage_GC":1, "MALTOSE_night_day_storage_GC":1, "NITRATE_night_day_storage_GC":1}, OP_night[2])
    m1.SetSumReacsConstraint({"K_p1p2_storage_GC":1, "Cl_p1p2_storage_GC":1, "MAL_p1p2_storage_GC":1, "SUCROSE_p1p2_storage_GC":1*sucrose, "GLC_p1p2_storage_GC":1, "FRU_p1p2_storage_GC":1, "MALTOSE_p1p2_storage_GC":1, "NITRATE_p1p2_storage_GC":1}, OP_day[0])
    m1.SetSumReacsConstraint({"K_p2p3_storage_GC":1, "Cl_p2p3_storage_GC":1, "MAL_p2p3_storage_GC":1, "SUCROSE_p2p3_storage_GC":1*sucrose, "GLC_p2p3_storage_GC":1, "FRU_p2p3_storage_GC":1, "MALTOSE_p2p3_storage_GC":1, "NITRATE_p2p3_storage_GC":1}, OP_day[1])
    m1.SetSumReacsConstraint({"K_day_night_storage_GC":1, "Cl_day_night_storage_GC":1, "MAL_day_night_storage_GC":1, "SUCROSE_day_night_storage_GC":1*sucrose, "GLC_day_night_storage_GC":1, "FRU_day_night_storage_GC":1, "MALTOSE_day_night_storage_GC":1, "NITRATE_day_night_storage_GC":1}, OP_day[2])
    m1.SetSumReacsConstraint({"K_p4p5_storage_GC":1, "Cl_p4p5_storage_GC":1, "MAL_p4p5_storage_GC":1, "SUCROSE_p4p5_storage_GC":1*sucrose, "GLC_p4p5_storage_GC":1, "FRU_p4p5_storage_GC":1, "MALTOSE_p4p5_storage_GC":1, "NITRATE_p4p5_storage_GC":1}, OP_night[0])
    m1.SetSumReacsConstraint({"K_p5p6_storage_GC":1, "Cl_p5p6_storage_GC":1, "MAL_p5p6_storage_GC":1, "SUCROSE_p5p6_storage_GC":1*sucrose, "GLC_p5p6_storage_GC":1, "FRU_p5p6_storage_GC":1, "MALTOSE_p5p6_storage_GC":1, "NITRATE_p5p6_storage_GC":1}, OP_night[1])

    m1.SetReacsFixedRatio({"RXN_961_p_p1_GC":1, "RIBULOSE_BISPHOSPHATE_CARBOXYLASE_RXN_p_p1_GC":co})
    m1.SetReacsFixedRatio({"RXN_961_p_p2_GC":1, "RIBULOSE_BISPHOSPHATE_CARBOXYLASE_RXN_p_p2_GC":co})
    m1.SetReacsFixedRatio({"RXN_961_p_p3_GC":1, "RIBULOSE_BISPHOSPHATE_CARBOXYLASE_RXN_p_p3_GC":co})
    
    m1.SetReacsFixedRatio({"RXN_961_p_p1_MC":1, "RIBULOSE_BISPHOSPHATE_CARBOXYLASE_RXN_p_p1_MC":co})
    m1.SetReacsFixedRatio({"RXN_961_p_p2_MC":1, "RIBULOSE_BISPHOSPHATE_CARBOXYLASE_RXN_p_p2_MC":co})
    m1.SetReacsFixedRatio({"RXN_961_p_p3_MC":1, "RIBULOSE_BISPHOSPHATE_CARBOXYLASE_RXN_p_p3_MC":co})

    with open('C_dict.pkl', 'rb') as infile:
        c_dict = pickle.load(infile)
    
    ratio = [((291.1825*0.0055)/delta_CO2) * (float(c_dict[str(temp[i]+2)]) - float(c_dict[str(temp[i])]) * RH[i]) for i in range(6)]

    m1.SetReacsFixedRatio({"CO2_tx_p1":1, "H2O_tx_rev_p1_transpiration":ratio[0]/100})
    m1.SetReacsFixedRatio({"CO2_tx_p2":1, "H2O_tx_rev_p2_transpiration":ratio[1]/100})
    m1.SetReacsFixedRatio({"CO2_tx_p3":1, "H2O_tx_rev_p3_transpiration":ratio[2]/100})

    m1.SetReacsFixedRatio({"CO2_tx_p4":1, "H2O_tx_rev_p4_transpiration":ratio[3]/100})
    m1.SetReacsFixedRatio({"CO2_tx_p5":1, "H2O_tx_rev_p5_transpiration":ratio[4]/100})
    m1.SetReacsFixedRatio({"CO2_tx_p6":1, "H2O_tx_rev_p6_transpiration":ratio[5]/100})

    # m.SetReacsFixedRatio({"CO2_tx_p1":CO2_O2_rat, "O2_tx_rev_p1":1})
    # m.SetReacsFixedRatio({"CO2_tx_p2":CO2_O2_rat, "O2_tx_rev_p2":1})
    # m.SetReacsFixedRatio({"CO2_tx_p3":CO2_O2_rat, "O2_tx_rev_p3":1})

    mean_aperture_day = sum(apertures_day)/3
    mean_aperture_night = sum(apertures_night)/3
#     print(apertures_day, apertures_night)

    coeff_day = [(n_stomata * 1e6 * np.pi * np.square(apertures_day[i]) * 1e-12 * delta_CO2)/((apertures_day[i] * 2 + apertures_day[i]) * 1e-6) for i in range(3)]
    coeff_night = [(n_stomata * 1e6 * np.pi * np.square(apertures_night[i]) * 1e-12 * delta_CO2)/((apertures_night[i] * 2 + apertures_night[i]) * 1e-6) for i in range(3)]
    
    CO2_limit_day = [D_CO2[i] * coeff_day[i] * 1e6 * span[i] for i in range(3)]
    CO2_limit_night = [D_CO2[i+3] * coeff_night[i] * 1e6 * span[i+3] for i in range(3)]
    print(CO2_limit_day, CO2_limit_night)
    
    m1.SetConstraints({'CO2_tx_p1':(0, CO2_limit_day[0]/ratio_MC_GC)})
    m1.SetConstraints({'CO2_tx_p2':(0, CO2_limit_day[1]/ratio_MC_GC)})
    m1.SetConstraints({'CO2_tx_p3':(0, CO2_limit_day[2]/ratio_MC_GC)})
    m1.SetConstraints({'CO2_tx_p4':(0, CO2_limit_night[0]/ratio_MC_GC)})
    m1.SetConstraints({'CO2_tx_p5':(0, CO2_limit_night[1]/ratio_MC_GC)})
    m1.SetConstraints({'CO2_tx_p6':(0, CO2_limit_night[2]/ratio_MC_GC)})
    # m1.SetConstraints({'CO2_tx_rev_p1':(0, CO2_limit_day[0])})
    # m1.SetConstraints({'CO2_tx_rev_p2':(0, CO2_limit_day[1])})
    # m1.SetConstraints({'CO2_tx_rev_p3':(0, CO2_limit_day[2])})
    # m1.SetConstraints({'CO2_tx_rev_p4':(0, CO2_limit_night[0])})
    # m1.SetConstraints({'CO2_tx_rev_p5':(0, CO2_limit_night[1])})
    # m1.SetConstraints({'CO2_tx_rev_p6':(0, CO2_limit_night[2])})

#     m1.SetConstraint('Sucrose_tx_p2_MC', (-OP_day[1]*0.8)/ratio_MC_GC, (-OP_day[1]*0.8)/ratio_MC_GC)
#     m1.SetConstraint('Sucrose_tx_p5_MC', (-OP_night[1]*0.8)/ratio_MC_GC, (-OP_night[1]*0.8)/ratio_MC_GC)
#     m1.SetConstraint('Sucrose_tx_p2_GC', OP_day[1]*0.8, OP_day[1]*0.8)
#     m1.SetConstraint('Sucrose_tx_p5_GC', OP_night[1]*0.8, OP_night[1]*0.8)

    m1.SetConstraint('SUCROSE_e_p1_GC_MC', None, 0)
    m1.SetConstraint('SUCROSE_e_p2_GC_MC', None, 0)
    m1.SetConstraint('SUCROSE_e_p3_GC_MC', None, 0)
    m1.SetConstraint('SUCROSE_e_p4_GC_MC', None, 0)
    m1.SetConstraint('SUCROSE_e_p5_GC_MC', None, 0)
    m1.SetConstraint('SUCROSE_e_p6_GC_MC', None, 0)

    m1.SetConstraint('GLC_e_p1_GC_MC', None, 0)
    m1.SetConstraint('GLC_e_p2_GC_MC', None, 0)
    m1.SetConstraint('GLC_e_p3_GC_MC', None, 0)
    m1.SetConstraint('GLC_e_p4_GC_MC', None, 0)
    m1.SetConstraint('GLC_e_p5_GC_MC', None, 0)
    m1.SetConstraint('GLC_e_p6_GC_MC', None, 0)

    m1.SetConstraint('MAL_e_p1_GC_MC', None, 0)
    m1.SetConstraint('MAL_e_p2_GC_MC', None, 0)
    m1.SetConstraint('MAL_e_p3_GC_MC', None, 0)
    m1.SetConstraint('MAL_e_p4_GC_MC', None, 0)
    m1.SetConstraint('MAL_e_p5_GC_MC', None, 0)
    m1.SetConstraint('MAL_e_p6_GC_MC', None, 0)
    
    m1.SetSumReacsConstraint({"SUCROSE_e_p2_GC_MC":1, "SUCROSE_e_p3_GC_MC":1, "SUCROSE_e_p4_GC_MC":1,"SUCROSE_e_p5_GC_MC":1, "SUCROSE_e_p6_GC_MC":1, "GLC_e_p2_GC_MC":0.5, "GLC_e_p3_GC_MC":0.5, "GLC_e_p4_GC_MC":0.5, "GLC_e_p5_GC_MC":0.5, "GLC_e_p6_GC_MC":0.5, "MAL_e_p2_GC_MC":0.333, "MAL_e_p3_GC_MC":0.333, "MAL_e_p4_GC_MC":0.333, "MAL_e_p5_GC_MC":0.333, "MAL_e_p6_GC_MC":0.333}, -(0.004464 - 0.0004464))
    m1.SetSumReacsConstraint({"SUCROSE_e_p1_GC_MC":1, "GLC_e_p1_GC_MC":0.5, "MAL_e_p1_GC_MC":0.333}, -0.0004464)

    
    # m1.SetSumReacsConstraint({"H2O_tx_rev_p1_transpiration":1, "H2O_tx_rev_p2_transpiration":1, "H2O_tx_rev_p3_transpiration":1, "H2O_tx_rev_p4_transpiration":1, "H2O_tx_rev_p5_transpiration":1, "H2O_tx_rev_p6_transpiration":1}, water_loss/100.0)

    m1.SetObjective(['Phloem_output_tx_p1_MC', 'Phloem_output_tx_p2_MC', 'Phloem_output_tx_p3_MC', 'Phloem_output_tx_p4_MC', 'Phloem_output_tx_p5_MC', 'Phloem_output_tx_p6_MC'])
    m1.SetObjDirec("Max")
    m1.MinFluxSolve()
    sol_C3=m1.GetSol(IncZeroes=True)
    
    phases = ['_p1', '_p2', '_p3', '_p4', '_p5', '_p6']

    water_loss_1GC_1MC_C3 = (sol_C3["H2O_tx_rev_p1_transpiration"]+sol_C3["H2O_tx_rev_p2_transpiration"]+sol_C3["H2O_tx_rev_p3_transpiration"]+sol_C3["H2O_tx_rev_p4_transpiration"]+sol_C3["H2O_tx_rev_p5_transpiration"]+sol_C3["H2O_tx_rev_p6_transpiration"])*100
    print(water_loss_1GC_1MC_C3)

    co2_rev = [ sol_C3["CO2_e_rev"+phases[i]+"_GC"] + 300 * sol_C3["CO2_e_rev"+phases[i]+"_MC"] for i in range(len(phases))]
    co2 = [ sol_C3["CO2_e"+phases[i]+"_GC"] + 300 * sol_C3["CO2_e"+phases[i]+"_MC"] for i in range(len(phases))]

    total_water_loss_dict = {}
    water_loss_1GC_300MC_C3 = 0

    for i in range(len(phases)):
        if co2[i] > co2_rev[i]:
            H2O = ratio[i] * co2[i]
        else:
            H2O = ratio[i] * co2_rev[i]
        water_loss_1GC_300MC_C3 = water_loss_1GC_300MC_C3 + H2O
    
    total_water_loss_dict["Water_Loss_Corrected"] = water_loss_1GC_300MC_C3
    total_water_loss_dict["Water_Loss_Original"] = water_loss_1GC_1MC_C3
    
    return sol_C3, total_water_loss_dict
	

def Intermediate_Simulation(m1 = "m", CO2_O2_rat = 0, delta_CO2 = 0, co = 0, ratio_MC_GC = 0, n_stomata = 0, apertures_day = [], apertures_night = [], OP_day = [], OP_night = [], temp = [], RH = [], D_CO2 = []):
    
    kcl = 0.9
    k2malate = 0.8
    sucrose = 1
    span = [1, 10, 1, 1, 10, 1]

    m1.SetSumReacsConstraint({"K_night_day_storage_GC":1, "Cl_night_day_storage_GC":1, "MAL_night_day_storage_GC":1, "SUCROSE_night_day_storage_GC":1*sucrose, "GLC_night_day_storage_GC":1, "FRU_night_day_storage_GC":1, "MALTOSE_night_day_storage_GC":1, "NITRATE_night_day_storage_GC":1}, OP_night[2])
    m1.SetSumReacsConstraint({"K_p1p2_storage_GC":1, "Cl_p1p2_storage_GC":1, "MAL_p1p2_storage_GC":1, "SUCROSE_p1p2_storage_GC":1*sucrose, "GLC_p1p2_storage_GC":1, "FRU_p1p2_storage_GC":1, "MALTOSE_p1p2_storage_GC":1, "NITRATE_p1p2_storage_GC":1}, OP_day[0])
    m1.SetSumReacsConstraint({"K_p2p3_storage_GC":1, "Cl_p2p3_storage_GC":1, "MAL_p2p3_storage_GC":1, "SUCROSE_p2p3_storage_GC":1*sucrose, "GLC_p2p3_storage_GC":1, "FRU_p2p3_storage_GC":1, "MALTOSE_p2p3_storage_GC":1, "NITRATE_p2p3_storage_GC":1}, OP_day[1])
    m1.SetSumReacsConstraint({"K_day_night_storage_GC":1, "Cl_day_night_storage_GC":1, "MAL_day_night_storage_GC":1, "SUCROSE_day_night_storage_GC":1*sucrose, "GLC_day_night_storage_GC":1, "FRU_day_night_storage_GC":1, "MALTOSE_day_night_storage_GC":1, "NITRATE_day_night_storage_GC":1}, OP_day[2])
    m1.SetSumReacsConstraint({"K_p4p5_storage_GC":1, "Cl_p4p5_storage_GC":1, "MAL_p4p5_storage_GC":1, "SUCROSE_p4p5_storage_GC":1*sucrose, "GLC_p4p5_storage_GC":1, "FRU_p4p5_storage_GC":1, "MALTOSE_p4p5_storage_GC":1, "NITRATE_p4p5_storage_GC":1}, OP_night[0])
    m1.SetSumReacsConstraint({"K_p5p6_storage_GC":1, "Cl_p5p6_storage_GC":1, "MAL_p5p6_storage_GC":1, "SUCROSE_p5p6_storage_GC":1*sucrose, "GLC_p5p6_storage_GC":1, "FRU_p5p6_storage_GC":1, "MALTOSE_p5p6_storage_GC":1, "NITRATE_p5p6_storage_GC":1}, OP_night[1])

    m1.SetReacsFixedRatio({"RXN_961_p_p1_GC":1, "RIBULOSE_BISPHOSPHATE_CARBOXYLASE_RXN_p_p1_GC":co})
    m1.SetReacsFixedRatio({"RXN_961_p_p2_GC":1, "RIBULOSE_BISPHOSPHATE_CARBOXYLASE_RXN_p_p2_GC":co})
    m1.SetReacsFixedRatio({"RXN_961_p_p3_GC":1, "RIBULOSE_BISPHOSPHATE_CARBOXYLASE_RXN_p_p3_GC":co})
    
    m1.SetReacsFixedRatio({"RXN_961_p_p1_MC":1, "RIBULOSE_BISPHOSPHATE_CARBOXYLASE_RXN_p_p1_MC":co})
    m1.SetReacsFixedRatio({"RXN_961_p_p2_MC":1, "RIBULOSE_BISPHOSPHATE_CARBOXYLASE_RXN_p_p2_MC":co})
    m1.SetReacsFixedRatio({"RXN_961_p_p3_MC":1, "RIBULOSE_BISPHOSPHATE_CARBOXYLASE_RXN_p_p3_MC":co})

    with open('C_dict.pkl', 'rb') as infile:
        c_dict = pickle.load(infile)
    
    ratio = [((291.1825*0.0055)/delta_CO2) * (float(c_dict[str(temp[i]+2)]) - float(c_dict[str(temp[i])]) * RH[i]) for i in range(6)]

    m1.SetReacsFixedRatio({"CO2_tx_p1":1, "H2O_tx_rev_p1_transpiration":ratio[0]/100})
    m1.SetReacsFixedRatio({"CO2_tx_p2":1, "H2O_tx_rev_p2_transpiration":ratio[1]/100})
    m1.SetReacsFixedRatio({"CO2_tx_p3":1, "H2O_tx_rev_p3_transpiration":ratio[2]/100})

    m1.SetReacsFixedRatio({"CO2_tx_p4":1, "H2O_tx_rev_p4_transpiration":ratio[3]/100})
    m1.SetReacsFixedRatio({"CO2_tx_p5":1, "H2O_tx_rev_p5_transpiration":ratio[4]/100})
    m1.SetReacsFixedRatio({"CO2_tx_p6":1, "H2O_tx_rev_p6_transpiration":ratio[5]/100})

    m1.SetReacsFixedRatio({"CO2_tx_p1":CO2_O2_rat, "O2_tx_rev_p1":1})
    m1.SetReacsFixedRatio({"CO2_tx_p2":CO2_O2_rat, "O2_tx_rev_p2":1})
    m1.SetReacsFixedRatio({"CO2_tx_p3":CO2_O2_rat, "O2_tx_rev_p3":1})

    mean_aperture_day = sum(apertures_day)/3
    mean_aperture_night = sum(apertures_night)/3
    print(apertures_day, apertures_night)

    coeff_day = [(n_stomata * 1e6 * np.pi * np.square(apertures_day[i]) * 1e-12 * delta_CO2)/((apertures_day[i] * 2 + apertures_day[i]) * 1e-6) for i in range(3)]
    coeff_night = [(n_stomata * 1e6 * np.pi * np.square(apertures_night[i]) * 1e-12 * delta_CO2)/((apertures_night[i] * 2 + apertures_night[i]) * 1e-6) for i in range(3)]
    
    CO2_limit_day = [D_CO2[i] * coeff_day[i] * 1e6 * span[i] for i in range(3)]
    CO2_limit_night = [D_CO2[i+3] * coeff_night[i] * 1e6 * span[i+3] for i in range(3)]
    print(CO2_limit_day, CO2_limit_night)
    
    m1.SetConstraints({'CO2_tx_p1':(0, CO2_limit_day[0]/ratio_MC_GC)})
    m1.SetConstraints({'CO2_tx_p2':(0, CO2_limit_day[1]/ratio_MC_GC)})
    m1.SetConstraints({'CO2_tx_p3':(0, CO2_limit_day[2]/ratio_MC_GC)})
    m1.SetConstraints({'CO2_tx_p4':(0, CO2_limit_night[0]/ratio_MC_GC)})
    m1.SetConstraints({'CO2_tx_p5':(0, CO2_limit_night[1]/ratio_MC_GC)})
    m1.SetConstraints({'CO2_tx_p6':(0, CO2_limit_night[2]/ratio_MC_GC)})
    
    # m1.SetConstraints({'CO2_tx_rev_p1':(0, CO2_limit_day[0])})
    # m1.SetConstraints({'CO2_tx_rev_p2':(0, CO2_limit_day[1])})
    # m1.SetConstraints({'CO2_tx_rev_p3':(0, CO2_limit_day[2])})
    # m1.SetConstraints({'CO2_tx_rev_p4':(0, CO2_limit_night[0])})
    # m1.SetConstraints({'CO2_tx_rev_p5':(0, CO2_limit_night[1])})
    # m1.SetConstraints({'CO2_tx_rev_p6':(0, CO2_limit_night[2])})

#     m1.SetConstraint('Sucrose_tx_p2_MC', (-OP_day[1]*0.8)/ratio_MC_GC, (-OP_day[1]*0.8)/ratio_MC_GC)
#     m1.SetConstraint('Sucrose_tx_p5_MC', (-OP_night[1]*0.8)/ratio_MC_GC, (-OP_night[1]*0.8)/ratio_MC_GC)
#     m1.SetConstraint('Sucrose_tx_p2_GC', OP_day[1]*0.8, OP_day[1]*0.8)
#     m1.SetConstraint('Sucrose_tx_p5_GC', OP_night[1]*0.8, OP_night[1]*0.8)

    m1.SetConstraint('SUCROSE_e_p1_GC_MC', None, 0)
    m1.SetConstraint('SUCROSE_e_p2_GC_MC', None, 0)
    m1.SetConstraint('SUCROSE_e_p3_GC_MC', None, 0)
    m1.SetConstraint('SUCROSE_e_p4_GC_MC', None, 0)
    m1.SetConstraint('SUCROSE_e_p5_GC_MC', None, 0)
    m1.SetConstraint('SUCROSE_e_p6_GC_MC', None, 0)

    m1.SetConstraint('GLC_e_p1_GC_MC', None, 0)
    m1.SetConstraint('GLC_e_p2_GC_MC', None, 0)
    m1.SetConstraint('GLC_e_p3_GC_MC', None, 0)
    m1.SetConstraint('GLC_e_p4_GC_MC', None, 0)
    m1.SetConstraint('GLC_e_p5_GC_MC', None, 0)
    m1.SetConstraint('GLC_e_p6_GC_MC', None, 0)

    m1.SetConstraint('MAL_e_p1_GC_MC', None, 0)
    m1.SetConstraint('MAL_e_p2_GC_MC', None, 0)
    m1.SetConstraint('MAL_e_p3_GC_MC', None, 0)
    m1.SetConstraint('MAL_e_p4_GC_MC', None, 0)
    m1.SetConstraint('MAL_e_p5_GC_MC', None, 0)
    m1.SetConstraint('MAL_e_p6_GC_MC', None, 0)
    
    m1.SetSumReacsConstraint({"SUCROSE_e_p2_GC_MC":1, "SUCROSE_e_p3_GC_MC":1, "SUCROSE_e_p4_GC_MC":1,"SUCROSE_e_p5_GC_MC":1, "SUCROSE_e_p6_GC_MC":1, "GLC_e_p2_GC_MC":0.5, "GLC_e_p3_GC_MC":0.5, "GLC_e_p4_GC_MC":0.5, "GLC_e_p5_GC_MC":0.5, "GLC_e_p6_GC_MC":0.5, "MAL_e_p2_GC_MC":0.333, "MAL_e_p3_GC_MC":0.333, "MAL_e_p4_GC_MC":0.333, "MAL_e_p5_GC_MC":0.333, "MAL_e_p6_GC_MC":0.333}, -(0.004464 - 0.0004464))
    m1.SetSumReacsConstraint({"SUCROSE_e_p1_GC_MC":1, "GLC_e_p1_GC_MC":0.5, "MAL_e_p1_GC_MC":0.333}, -0.0004464)

    
    # m1.SetSumReacsConstraint({"H2O_tx_rev_p1_transpiration":1, "H2O_tx_rev_p2_transpiration":1, "H2O_tx_rev_p3_transpiration":1, "H2O_tx_rev_p4_transpiration":1, "H2O_tx_rev_p5_transpiration":1, "H2O_tx_rev_p6_transpiration":1}, water_loss/100.0)

    m1.SetObjective(['Phloem_output_tx_p1_MC', 'Phloem_output_tx_p2_MC', 'Phloem_output_tx_p3_MC', 'Phloem_output_tx_p4_MC', 'Phloem_output_tx_p5_MC', 'Phloem_output_tx_p6_MC'])
    m1.SetObjDirec("Max")
    m1.MinFluxSolve()
    sol_C3=m1.GetSol(IncZeroes=True)
    
    
    phases = ['_p1', '_p2', '_p3', '_p4', '_p5', '_p6']

    water_loss_1GC_1MC_C3 = (sol_C3["H2O_tx_rev_p1_transpiration"]+sol_C3["H2O_tx_rev_p2_transpiration"]+sol_C3["H2O_tx_rev_p3_transpiration"]+sol_C3["H2O_tx_rev_p4_transpiration"]+sol_C3["H2O_tx_rev_p5_transpiration"]+sol_C3["H2O_tx_rev_p6_transpiration"])*100
    print(water_loss_1GC_1MC_C3)

    co2_rev = [ sol_C3["CO2_e_rev"+phases[i]+"_GC"] + 300 * sol_C3["CO2_e_rev"+phases[i]+"_MC"] for i in range(len(phases))]
    co2 = [ sol_C3["CO2_e"+phases[i]+"_GC"] + 300 * sol_C3["CO2_e"+phases[i]+"_MC"] for i in range(len(phases))]

    total_water_loss_dict = {}
    water_loss_1GC_300MC_C3 = 0

    for i in range(len(phases)):
        if co2[i] > co2_rev[i]:
            H2O = ratio[i] * co2[i]
        else:
            H2O = ratio[i] * co2_rev[i]
        water_loss_1GC_300MC_C3 = water_loss_1GC_300MC_C3 + H2O
    
    total_water_loss_dict["Water_Loss_Corrected"] = water_loss_1GC_300MC_C3
    total_water_loss_dict["Water_Loss_Original"] = water_loss_1GC_1MC_C3
    
    return sol_C3, total_water_loss_dict

def Intermediate_Simulation_With_Fixed_Water_Loss(m1 = "m", water_loss = 0, CO2_O2_rat = 0, delta_CO2 = 0, co = 0, ratio_MC_GC = 0, n_stomata = 0, apertures_day = [], apertures_night = [], OP_day = [], OP_night = [], temp = [], RH = [], D_CO2 = []):
    
    kcl = 0.9
    k2malate = 0.8
    sucrose = 1
    span = [1, 10, 1, 1, 10, 1]

    m1.SetSumReacsConstraint({"K_night_day_storage_GC":1, "Cl_night_day_storage_GC":1, "MAL_night_day_storage_GC":1, "SUCROSE_night_day_storage_GC":1*sucrose, "GLC_night_day_storage_GC":1, "FRU_night_day_storage_GC":1, "MALTOSE_night_day_storage_GC":1, "NITRATE_night_day_storage_GC":1}, OP_night[2])
    m1.SetSumReacsConstraint({"K_p1p2_storage_GC":1, "Cl_p1p2_storage_GC":1, "MAL_p1p2_storage_GC":1, "SUCROSE_p1p2_storage_GC":1*sucrose, "GLC_p1p2_storage_GC":1, "FRU_p1p2_storage_GC":1, "MALTOSE_p1p2_storage_GC":1, "NITRATE_p1p2_storage_GC":1}, OP_day[0])
    m1.SetSumReacsConstraint({"K_p2p3_storage_GC":1, "Cl_p2p3_storage_GC":1, "MAL_p2p3_storage_GC":1, "SUCROSE_p2p3_storage_GC":1*sucrose, "GLC_p2p3_storage_GC":1, "FRU_p2p3_storage_GC":1, "MALTOSE_p2p3_storage_GC":1, "NITRATE_p2p3_storage_GC":1}, OP_day[1])
    m1.SetSumReacsConstraint({"K_day_night_storage_GC":1, "Cl_day_night_storage_GC":1, "MAL_day_night_storage_GC":1, "SUCROSE_day_night_storage_GC":1*sucrose, "GLC_day_night_storage_GC":1, "FRU_day_night_storage_GC":1, "MALTOSE_day_night_storage_GC":1, "NITRATE_day_night_storage_GC":1}, OP_day[2])
    m1.SetSumReacsConstraint({"K_p4p5_storage_GC":1, "Cl_p4p5_storage_GC":1, "MAL_p4p5_storage_GC":1, "SUCROSE_p4p5_storage_GC":1*sucrose, "GLC_p4p5_storage_GC":1, "FRU_p4p5_storage_GC":1, "MALTOSE_p4p5_storage_GC":1, "NITRATE_p4p5_storage_GC":1}, OP_night[0])
    m1.SetSumReacsConstraint({"K_p5p6_storage_GC":1, "Cl_p5p6_storage_GC":1, "MAL_p5p6_storage_GC":1, "SUCROSE_p5p6_storage_GC":1*sucrose, "GLC_p5p6_storage_GC":1, "FRU_p5p6_storage_GC":1, "MALTOSE_p5p6_storage_GC":1, "NITRATE_p5p6_storage_GC":1}, OP_night[1])

    m1.SetReacsFixedRatio({"RXN_961_p_p1_GC":1, "RIBULOSE_BISPHOSPHATE_CARBOXYLASE_RXN_p_p1_GC":co})
    m1.SetReacsFixedRatio({"RXN_961_p_p2_GC":1, "RIBULOSE_BISPHOSPHATE_CARBOXYLASE_RXN_p_p2_GC":co})
    m1.SetReacsFixedRatio({"RXN_961_p_p3_GC":1, "RIBULOSE_BISPHOSPHATE_CARBOXYLASE_RXN_p_p3_GC":co})
    
    m1.SetReacsFixedRatio({"RXN_961_p_p1_MC":1, "RIBULOSE_BISPHOSPHATE_CARBOXYLASE_RXN_p_p1_MC":co})
    m1.SetReacsFixedRatio({"RXN_961_p_p2_MC":1, "RIBULOSE_BISPHOSPHATE_CARBOXYLASE_RXN_p_p2_MC":co})
    m1.SetReacsFixedRatio({"RXN_961_p_p3_MC":1, "RIBULOSE_BISPHOSPHATE_CARBOXYLASE_RXN_p_p3_MC":co})

    with open('C_dict.pkl', 'rb') as infile:
        c_dict = pickle.load(infile)
    
    ratio = [((291.1825*0.0055)/delta_CO2) * (float(c_dict[str(temp[i]+2)]) - float(c_dict[str(temp[i])]) * RH[i]) for i in range(6)]

    m1.SetReacsFixedRatio({"CO2_tx_p1":1, "H2O_tx_rev_p1_transpiration":ratio[0]/100})
    m1.SetReacsFixedRatio({"CO2_tx_p2":1, "H2O_tx_rev_p2_transpiration":ratio[1]/100})
    m1.SetReacsFixedRatio({"CO2_tx_p3":1, "H2O_tx_rev_p3_transpiration":ratio[2]/100})

    m1.SetReacsFixedRatio({"CO2_tx_p4":1, "H2O_tx_rev_p4_transpiration":ratio[3]/100})
    m1.SetReacsFixedRatio({"CO2_tx_p5":1, "H2O_tx_rev_p5_transpiration":ratio[4]/100})
    m1.SetReacsFixedRatio({"CO2_tx_p6":1, "H2O_tx_rev_p6_transpiration":ratio[5]/100})

    m1.SetReacsFixedRatio({"CO2_tx_p1":CO2_O2_rat, "O2_tx_rev_p1":1})
    m1.SetReacsFixedRatio({"CO2_tx_p2":CO2_O2_rat, "O2_tx_rev_p2":1})
    m1.SetReacsFixedRatio({"CO2_tx_p3":CO2_O2_rat, "O2_tx_rev_p3":1})

    mean_aperture_day = sum(apertures_day)/3
    mean_aperture_night = sum(apertures_night)/3
    print(apertures_day, apertures_night)

    coeff_day = [(n_stomata * 1e6 * np.pi * np.square(apertures_day[i]) * 1e-12 * delta_CO2)/((apertures_day[i] * 2 + apertures_day[i]) * 1e-6) for i in range(3)]
    coeff_night = [(n_stomata * 1e6 * np.pi * np.square(apertures_night[i]) * 1e-12 * delta_CO2)/((apertures_night[i] * 2 + apertures_night[i]) * 1e-6) for i in range(3)]
    
    CO2_limit_day = [D_CO2[i] * coeff_day[i] * 1e6 * span[i] for i in range(3)]
    CO2_limit_night = [D_CO2[i+3] * coeff_night[i] * 1e6 * span[i+3] for i in range(3)]
    print(CO2_limit_day, CO2_limit_night)
    
    m1.SetConstraints({'CO2_tx_p1':(0, CO2_limit_day[0]/ratio_MC_GC)})
    m1.SetConstraints({'CO2_tx_p2':(0, CO2_limit_day[1]/ratio_MC_GC)})
    m1.SetConstraints({'CO2_tx_p3':(0, CO2_limit_day[2]/ratio_MC_GC)})
    m1.SetConstraints({'CO2_tx_p4':(0, CO2_limit_night[0]/ratio_MC_GC)})
    m1.SetConstraints({'CO2_tx_p5':(0, CO2_limit_night[1]/ratio_MC_GC)})
    m1.SetConstraints({'CO2_tx_p6':(0, CO2_limit_night[2]/ratio_MC_GC)})
    # m1.SetConstraints({'CO2_tx_rev_p1':(0, CO2_limit_day[0])})
    # m1.SetConstraints({'CO2_tx_rev_p2':(0, CO2_limit_day[1])})
    # m1.SetConstraints({'CO2_tx_rev_p3':(0, CO2_limit_day[2])})
    # m1.SetConstraints({'CO2_tx_rev_p4':(0, CO2_limit_night[0])})
    # m1.SetConstraints({'CO2_tx_rev_p5':(0, CO2_limit_night[1])})
    # m1.SetConstraints({'CO2_tx_rev_p6':(0, CO2_limit_night[2])})

#     m1.SetConstraint('Sucrose_tx_p2_MC', (-OP_day[1]*0.8)/ratio_MC_GC, (-OP_day[1]*0.8)/ratio_MC_GC)
#     m1.SetConstraint('Sucrose_tx_p5_MC', (-OP_night[1]*0.8)/ratio_MC_GC, (-OP_night[1]*0.8)/ratio_MC_GC)
#     m1.SetConstraint('Sucrose_tx_p2_GC', OP_day[1]*0.8, OP_day[1]*0.8)
#     m1.SetConstraint('Sucrose_tx_p5_GC', OP_night[1]*0.8, OP_night[1]*0.8)

    m1.SetConstraint('SUCROSE_e_p1_GC_MC', None, 0)
    m1.SetConstraint('SUCROSE_e_p2_GC_MC', None, 0)
    m1.SetConstraint('SUCROSE_e_p3_GC_MC', None, 0)
    m1.SetConstraint('SUCROSE_e_p4_GC_MC', None, 0)
    m1.SetConstraint('SUCROSE_e_p5_GC_MC', None, 0)
    m1.SetConstraint('SUCROSE_e_p6_GC_MC', None, 0)

    m1.SetConstraint('GLC_e_p1_GC_MC', None, 0)
    m1.SetConstraint('GLC_e_p2_GC_MC', None, 0)
    m1.SetConstraint('GLC_e_p3_GC_MC', None, 0)
    m1.SetConstraint('GLC_e_p4_GC_MC', None, 0)
    m1.SetConstraint('GLC_e_p5_GC_MC', None, 0)
    m1.SetConstraint('GLC_e_p6_GC_MC', None, 0)

    m1.SetConstraint('MAL_e_p1_GC_MC', None, 0)
    m1.SetConstraint('MAL_e_p2_GC_MC', None, 0)
    m1.SetConstraint('MAL_e_p3_GC_MC', None, 0)
    m1.SetConstraint('MAL_e_p4_GC_MC', None, 0)
    m1.SetConstraint('MAL_e_p5_GC_MC', None, 0)
    m1.SetConstraint('MAL_e_p6_GC_MC', None, 0)
    
    m1.SetSumReacsConstraint({"SUCROSE_e_p2_GC_MC":1, "SUCROSE_e_p3_GC_MC":1, "SUCROSE_e_p4_GC_MC":1,"SUCROSE_e_p5_GC_MC":1, "SUCROSE_e_p6_GC_MC":1, "GLC_e_p2_GC_MC":0.5, "GLC_e_p3_GC_MC":0.5, "GLC_e_p4_GC_MC":0.5, "GLC_e_p5_GC_MC":0.5, "GLC_e_p6_GC_MC":0.5, "MAL_e_p2_GC_MC":0.333, "MAL_e_p3_GC_MC":0.333, "MAL_e_p4_GC_MC":0.333, "MAL_e_p5_GC_MC":0.333, "MAL_e_p6_GC_MC":0.333}, -(0.004464 - 0.0004464))
    m1.SetSumReacsConstraint({"SUCROSE_e_p1_GC_MC":1, "GLC_e_p1_GC_MC":0.5, "MAL_e_p1_GC_MC":0.333}, -0.0004464)

    m1.SetSumReacsConstraint({"H2O_tx_rev_p1_transpiration":1, "H2O_tx_rev_p2_transpiration":1, "H2O_tx_rev_p3_transpiration":1, "H2O_tx_rev_p4_transpiration":1, "H2O_tx_rev_p5_transpiration":1, "H2O_tx_rev_p6_transpiration":1}, water_loss/100.0)

    m1.SetObjective(['Phloem_output_tx_p1_MC', 'Phloem_output_tx_p2_MC', 'Phloem_output_tx_p3_MC', 'Phloem_output_tx_p4_MC', 'Phloem_output_tx_p5_MC', 'Phloem_output_tx_p6_MC'])
    m1.SetObjDirec("Max")
    m1.MinFluxSolve()
    sol_C3=m1.GetSol(IncZeroes=True)
    
    phases = ['_p1', '_p2', '_p3', '_p4', '_p5', '_p6']

    water_loss_1GC_1MC_C3 = (sol_C3["H2O_tx_rev_p1_transpiration"]+sol_C3["H2O_tx_rev_p2_transpiration"]+sol_C3["H2O_tx_rev_p3_transpiration"]+sol_C3["H2O_tx_rev_p4_transpiration"]+sol_C3["H2O_tx_rev_p5_transpiration"]+sol_C3["H2O_tx_rev_p6_transpiration"])*100
    print(water_loss_1GC_1MC_C3)

    co2_rev = [ sol_C3["CO2_e_rev"+phases[i]+"_GC"] + 300 * sol_C3["CO2_e_rev"+phases[i]+"_MC"] for i in range(len(phases))]
    co2 = [ sol_C3["CO2_e"+phases[i]+"_GC"] + 300 * sol_C3["CO2_e"+phases[i]+"_MC"] for i in range(len(phases))]

    total_water_loss_dict = {}
    water_loss_1GC_300MC_C3 = 0

    for i in range(len(phases)):
        if co2[i] > co2_rev[i]:
            H2O = ratio[i] * co2[i]
        else:
            H2O = ratio[i] * co2_rev[i]
        water_loss_1GC_300MC_C3 = water_loss_1GC_300MC_C3 + H2O
    
    total_water_loss_dict["Water_Loss_Corrected"] = water_loss_1GC_300MC_C3
    total_water_loss_dict["Water_Loss_Original"] = water_loss_1GC_1MC_C3
    
    return sol_C3, total_water_loss_dict
    
```
